## Supplementary material for "On the ancestry and evolution of the extinct dire wolf": HyPhy results: FormBio051659.t1.cds.aln.fa.MEME.json

```
{
 "MLE":{
   "content":{
     "0":      [
[0, 0, 1, 0, 0, 0, 1, 0, 0, 0, 0, 1, 0],
      [0, 0, 0.9991362520746339, 0.1, 0.0008637479253661429, -0.0002052471770088715, 0.6666666666666666, 0, 0, -4.472860407422335, -4.472963031010839, 1, 0],
      [0, 0, 0.9991362520746339, 0.1, 0.0008637479253661429, -0.0004403790009606112, 0.6666666666666666, 0, 0, -3.835311544122845, -3.835531733623326, 1, 0],
      [0, 0, 1, 0, 0, 0, 1, 0, 0, 0, 0, 1, 0],
      [0, 0, 0.9991362520746339, 0.1, 0.0008637479253661429, -0.0004351648636777838, 0.6666666666666666, 0, 0, -4.114948655572767, -4.115166238004606, 1, 0],
      [1.250729320059885, 0, 1, 0.3986761438071433, 0, 0, 0.6666666666666666, 0, 0, -3.967121297058098, -3.961579218148097, 0.9944732500778066, 1.301235659993812],
      [0, 0, 0.9991362520746339, 0.1, 0.0008637479253661429, -0.000355024523541303, 0.6666666666666666, 0, 0, -4.548509847321075, -4.548687359582845, 1, 0],
      [0, 0, 1, 0, 0, 0, 1, 0, 0, 0, 0, 1, 0],
      [0, 0, 1, 0, 0, 0, 1, 0, 0, 0, 0, 1, 0],
      [0, 0, 1, 0, 0, 0, 1, 0, 0, 0, 0, 1, 0],
      [0, 0, 1, 0, 0, 0, 1, 0, 0, 0, 0, 1, 0],
      [0, 0, 1, 0, 0, 0, 1, 0, 0, 0, 0, 1, 0],
      [0, 0, 1, 0, 0, 0, 1, 0, 0, 0, 0, 1, 0],
      [0, 0, 1, 0, 0, 0, 1, 0, 0, 0, 0, 1, 0],
      [0, 0, 1, 0, 0, 0, 1, 0, 0, 0, 0, 1, 0],
      [0, 0, 1, 0, 0, 0, 1, 0, 0, 0, 0, 1, 0],
      [238.0698138632885, 0, 0.7374123998547167, 0.2228630650524419, 0.2625876001452833, 0, 0.6666666666666666, 0, 0, -7.089048915571435, -7.090219580470794, 1, 243.6032621349545],
      [0, 0, 0.00962765202399, 59.31537661509117, 0.99037234797601, 0.6510919209660777, 0.3906988642159158, 1, 0, -8.048365531055879, -8.049106454760247, 1, 0],
      [0, 0, 1, 0, 0, 0, 1, 0, 0, 0, 0, 1, 0],
      [0, 0, 1, 0, 0, 0, 1, 0, 0, 0, 0, 1, 0],
      [0, 0, 1, 0, 0, 0, 1, 0, 0, 0, 0, 1, 0],
      [0, 0, 1, 0, 0, 0, 1, 0, 0, 0, 0, 1, 0],
      [0, 0, 1, 0, 0, 0, 1, 0, 0, 0, 0, 1, 0],
      [0, 0, 1, 0, 0, 0, 1, 0, 0, 0, 0, 1, 0],
      [0, 0, 1, 0, 0, 0, 1, 0, 0, 0, 0, 1, 0],
      [0, 0, 1, 0, 0, 0, 1, 0, 0, 0, 0, 1, 0],
      [0, 0, 1, 0, 0, 0, 1, 0, 0, 0, 0, 1, 0],
      [0, 0, 0.000721687486422321, 145.4141892827849, 0.9992783125135777, 1.403593964438119, 0.2525911999202227, 0, 0, -9.94285135742615, -9.942825653994539, 0.9999742968987183, 0],
      [0, 0, 1, 0.5489952688292338, 0, 0, 0.6666666666666666, 0, 0, -3.899534651627135, -3.889047938831731, 0.9895680810735581, 0.9400491821868175],
      [0, 0, 0.9991362520746339, 0.1, 0.0008637479253661429, -0.0005409821277364557, 0.6666666666666666, 0, 0, -4.045782414121904, -4.046052905185772, 1, 0],
      [0, 0, 1, 0.4408836942638507, 0, 0, 0.6666666666666666, 0, 0, -4.756699300146983, -4.750177998405353, 0.993499915799185, 0.6504327334979301],
      [0, 0, 0.9991362520746339, 0.1, 0.0008637479253661429, -0.0002660678342323308, 0.6666666666666666, 0, 0, -4.317904767034207, -4.318037800951323, 1, 0],
      [0.02472705458120454, 0.0005966732560913524, 0.0007219632408928483, 57.78064181844688, 0.9992780367591072, 0.6288713371765908, 0.3960711907251709, 1, 0, -8.133215816594952, -8.133479202477886, 1, 0],
      [0, 0, 1, 0.3339807914548285, 0, 0, 0.6666666666666666, 0, 0, -3.914667060315919, -3.908888765763137, 0.9942383676823393, 0.969568493409144],
      [0.2002554831048865, 0.006586213022153669, 1, 0.4386188454586358, 0, -0.003638805581863913, 0.6666666666666666, 0, 0, -3.973410109099294, -3.970952056371605, 0.9975449658100415, 0.3293377830371171],
      [0, 0, 0.9991362520746339, 0.1, 0.0008637479253661429, -0.0005537387537781768, 0.6666666666666666, 0, 0, -4.448321736806249, -4.448598606183138, 1, 0],
      [0.6296541641433383, 0, 1, 0.9444812462150074, 0, -0.00881029574657255, 0.6666666666666666, 0, 0, -4.164220565110383, -4.166127310211002, 1, 0.6296541641433383],
      [0, 0, 0.9991362520746339, 0.1, 0.0008637479253661429, -0.0002368715746730032, 0.6666666666666666, 0, 0, -4.317904767034207, -4.318023202821544, 1, 0],
      [297.6899534333782, 0, 0.75, 0.9955410384664337, 0.25, 0, 0.6666666666666666, 0, 0, -7.22197491257243, -7.227213604380339, 1, 297.6899534333782],
      [0, 0, 0.9991362520746339, 0.1, 0.0008637479253661429, -0.0004451811013330698, 0.6666666666666666, 0, 0, -3.907842823439211, -3.908065413989878, 1, 0],
      [0, 0, 0.9991362520746339, 0.1, 0.0008637479253661429, -0.0005073673285949098, 0.6666666666666666, 0, 0, -3.552264974290731, -3.552518657955029, 1, 0],
      [0, 0, 1, 0, 0, 0, 1, 0, 0, 0, 0, 1, 0],
      [0, 0, 1, 0.5489952688292338, 0, 0, 0.6666666666666666, 0, 0, -4.326925361253117, -4.318950709358133, 0.9920570612845102, 0.9400491821868175],
      [0, 0, 0.9991362520746339, 0.1, 0.0008637479253661429, -0.0002452330995970087, 0.6666666666666666, 0, 0, -3.969101839058748, -3.969224455608547, 1, 0],
      [0, 0, 0.9991362520746339, 0.1, 0.0008637479253661429, -0.0003846532948923453, 0.6666666666666666, 0, 0, -4.592888455316139, -4.593080781963585, 1, 0],
      [0, 0, 1, 0.5328541063761103, 0, 0, 0.6666666666666666, 0, 0, -4.482800908037528, -4.47390634974626, 0.9911448812727479, 0.7685003037841395],
      [0, 0, 0.9991362520746339, 0.1, 0.0008637479253661429, -0.0002461873626131705, 0.6666666666666666, 0, 0, -3.969101839058748, -3.969224932740055, 1, 0],
      [0, 0, 1, 0.3840727419283829, 0, 0, 0.6666666666666666, 0, 0, -3.759356947311965, -3.75393312537501, 0.9945908604281272, 1.086294816184562],
      [0, 0, 1, 0.5328541063761103, 0, 0, 0.6666666666666666, 0, 0, -4.409712583675136, -4.400329128105969, 0.99066043167096, 0.7685003037841395],
      [0, 0, 1, 0.5489952688292338, 0, 0, 0.6666666666666666, 0, 0, -3.717403331000553, -3.707220614678858, 0.98986895201025, 0.9400491821868175],
      [189.5151022120796, 0, 0.7282761957651454, 0.4011091099158736, 0.2717238042348546, 0, 0.6666666666666666, 0, 0, -7.251693530388009, -7.253877231630263, 1, 185.6107589565972],
      [0, 0, 0.00962765202399, 73.36003670147157, 0.99037234797601, 0.7222928838070359, 0.3741393933433424, 1, 0, -8.639144770732338, -8.639813326728637, 1, 0],
      [0, 0, 1, 0.5328541063761103, 0, 0, 0.6666666666666666, 0, 0, -4.759134514704834, -4.750177998405353, 0.9910834738124122, 0.7685003037841395],
      [0, 0, 1, 0.3840727419283829, 0, 0, 0.6666666666666666, 0, 0, -3.968343820429429, -3.962625160472022, 0.9942976604530378, 1.086294816184562],
      [0, 0, 0.0007070290291169555, 129.4096767693081, 0.9992929709708831, 1.384241665814187, 0.2553355806666286, 1, 0, -10.66232219579807, -10.66231576095625, 0.9999935651788812, 0],
      [0, 0, 1, 0.5489952688292338, 0, 0, 0.6666666666666666, 0, 0, -4.326887349274465, -4.318950709358133, 0.9920947720530731, 0.9400491821868175],
      [0, 0, 0.9991362520746339, 0.1, 0.0008637479253661429, -0.0002231753630788091, 0.6666666666666666, 0, 0, -4.124057479446875, -4.124169067128414, 1, 0],
      [0, 0, 1, 0.5328541063761103, 0, 0, 0.6666666666666666, 0, 0, -4.252271728715779, -4.243039585016754, 0.9908103416948566, 0.7685003037841395],
      [0, 0, 0.9991362520746339, 0.1, 0.0008637479253661429, -0.0005713221324850082, 0.6666666666666666, 0, 0, -4.19396313333701, -4.194248794403252, 1, 0],
      [0, 0, 1, 0, 0, 0, 1, 0, 0, 0, 0, 1, 0],
      [0, 0, 1, 0, 0, 0, 1, 0, 0, 0, 0, 1, 0],
      [0, 0, 1, 0.3840727419283829, 0, 0, 0.6666666666666666, 0, 0, -4.1218269799468, -4.117282558273854, 0.9954658885870201, 1.086294816184562],
      [0, 0, 1, 0, 0, 0, 1, 0, 0, 0, 0, 1, 0],
      [0, 0, 0.9991362520746339, 0.1, 0.0008637479253661429, -0.000458202868304447, 0.6666666666666666, 0, 0, -3.889047938831731, -3.889277040265883, 1, 0],
      [0, 0, 1, 0.3840727419283829, 0, 0, 0.6666666666666666, 0, 0, -4.200931211543197, -4.19396313333701, 0.9930561425603446, 1.086294816184562],
      [0, 0, 1, 0.3339807914548285, 0, 0, 0.6666666666666666, 0, 0, -3.409714521826868, -3.404084255075625, 0.9943855534956478, 0.969568493409144],
      [0, 0, 1, 0.4703122127596238, 0, 0, 0.6666666666666666, 0, 0, -4.189060274876608, -4.185160414422231, 0.9961077341253936, 0.6296541641433383],
      [0.4998387212323972, 0, 1, 0.5206952202765807, 0, 0, 0.6666666666666666, 0, 0, -3.613643418104386, -3.613425106980572, 0.9997817127043139, 0.6680266384876243],
      [0, 0, 1, 0, 0, 0, 1, 0, 0, 0, 0, 1, 0],
      [0, 0, 0.9991362520746339, 0.1, 0.0008637479253661429, -0.0005362916831455067, 0.6666666666666666, 0, 0, -4.601691174230918, -4.601959320072491, 1, 0],
      [0, 0, 0.9991362520746339, 0.1, 0.0008637479253661429, -0.0005073673285949098, 0.6666666666666666, 0, 0, -3.552264974290731, -3.552518657955029, 1, 0],
      [0, 0, 1, 0.3840727419283829, 0, 0, 0.6666666666666666, 0, 0, -3.759356947311965, -3.75393312537501, 0.9945908604281272, 1.086294816184562],
      [0, 0, 1, 0.3840727419283829, 0, 0, 0.6666666666666666, 0, 0, -3.766509594966183, -3.760957009387743, 0.9944628015319861, 1.086294816184562],
      [0, 0, 0.9991362520746339, 0.1, 0.0008637479253661429, -0.0003361362906062482, 0.6666666666666666, 0, 0, -4.749132056081428, -4.749300124226731, 1, 0],
      [0, 0, 0.9991362520746339, 0.1, 0.0008637479253661429, -0.0004441275900148867, 0.6666666666666666, 0, 0, -4.23785086680719, -4.238072930602198, 1, 0],
      [0, 0, 0.0007064890110442829, 161.3480847576888, 0.9992935109889557, 1.089551070698725, 0.3016275919287649, 0, 0, -13.06043384224884, -13.0604085114913, 0.9999746695632836, 0],
      [0, 0, 0.9991362520746339, 0.1, 0.0008637479253661429, -0.0005073673285949098, 0.6666666666666666, 0, 0, -3.552264974290731, -3.552518657955029, 1, 0],
      [0, 0, 0.9991362520746339, 0.1, 0.0008637479253661429, -0.000583062480011165, 0.6666666666666666, 0, 0, -4.09951880883079, -4.099810340070795, 1, 0],
      [0, 0, 1, 0.3339807914548285, 0, 0, 0.6666666666666666, 0, 0, -3.409714521743981, -3.404084255075625, 0.9943855535780695, 0.969568493409144],
      [0, 0, 1, 0.5328541063761103, 0, 0, 0.6666666666666666, 0, 0, -4.281302880662951, -4.272238198661981, 0.9909762783707672, 0.7685003037841395],
      [0, 0, 0.9991362520746339, 0.1, 0.0008637479253661429, -0.0004069136550253205, 0.6666666666666666, 0, 0, -4.316616806657046, -4.316820263484558, 1, 0],
      [1.250729320059885, 0, 1, 0.3986761438071433, 0, 0, 0.6666666666666666, 0, 0, -3.967711093083122, -3.961579218148097, 0.993886886642297, 1.301235659993812],
      [0, 0, 0.9991362520746339, 0.1, 0.0008637479253661429, -0.0004303983223046259, 0.6666666666666666, 0, 0, -3.707220614678858, -3.70743581384001, 1, 0],
      [0, 0, 0.9991362520746339, 0.1, 0.0008637479253661429, -0.0002993172528888977, 0.6666666666666666, 0, 0, -4.31557086433312, -4.315720522959564, 1, 0],
      [0, 0, 0.9991362520746339, 0.1, 0.0008637479253661429, -0.0004497489523869191, 0.6666666666666666, 0, 0, -3.907842823439211, -3.908067697915405, 1, 0],
      [0, 0, 1, 0.5489952688292338, 0, 0, 0.6666666666666666, 0, 0, -4.047471891010248, -4.037228658046836, 0.9898090502780764, 0.9400491821868175],
      [0, 0, 0.9991362520746339, 0.1, 0.0008637479253661429, -0.000612776459668396, 0.6666666666666666, 0, 0, -4.247699528045896, -4.24800591627573, 1, 0],
      [0, 0, 1, 0.4703122127596238, 0, 0, 0.6666666666666666, 0, 0, -4.242796669585493, -4.238896809131115, 0.9961077341253936, 0.6296541641433383],
      [0, 0, 1, 0.3840727419283829, 0, 0, 0.6666666666666666, 0, 0, -4.10580664308798, -4.09951880883079, 0.9937318928038196, 1.086294816184562],
      [0, 0, 1, 0.4703122127596238, 0, 0, 0.6666666666666666, 0, 0, -4.189060274876608, -4.185160414422231, 0.9961077341253936, 0.6296541641433383],
      [0, 0, 1, 0.3840727419283829, 0, 0, 0.6666666666666666, 0, 0, -4.1218269799468, -4.117282558273854, 0.9954658885870201, 1.086294816184562],
      [0, 0, 1, 0.5489952688292338, 0, 0, 0.6666666666666666, 0, 0, -3.845828561421419, -3.835311544122845, 0.9895380931588939, 0.9400491821868175],
      [0, 0, 1, 0, 0, 0, 1, 0, 0, 0, 0, 1, 0],
      [0, 0, 1, 0, 0, 0, 1, 0, 0, 0, 0, 1, 0],
      [0.4998387212323972, 0, 1, 0.5206952202765807, 0, 0, 0.6666666666666666, 0, 0, -3.613643418104386, -3.613425106980572, 0.9997817127043139, 0.6680266384876243],
      [0, 0, 1, 0, 0, 0, 1, 0, 0, 0, 0, 1, 0],
      [0, 0, 1, 0, 0, 0, 1, 0, 0, 0, 0, 1, 0],
      [0, 0, 1, 0, 0, 0, 1, 0, 0, 0, 0, 1, 0],
      [0, 0, 1, 0, 0, 0, 1, 0, 0, 0, 0, 1, 0],
      [0, 0, 1, 0, 0, 0, 1, 0, 0, 0, 0, 1, 0],
      [0, 0, 1, 0, 0, 0, 1, 0, 0, 0, 0, 1, 0],
      [0, 0, 1, 0, 0, 0, 1, 0, 0, 0, 0, 1, 0],
      [0, 0, 1, 0, 0, 0, 1, 0, 0, 0, 0, 1, 0],
      [0, 0, 1, 0, 0, 0, 1, 0, 0, 0, 0, 1, 0],
      [0, 0, 0.9991362520746339, 0.1, 0.0008637479253661429, -0.0002186075163841394, 0.6666666666666666, 0, 0, -4.124057479446875, -4.124166783205067, 1, 0],
      [0, 0, 1, 0.5328541063761103, 0, 0, 0.6666666666666666, 0, 0, -4.557694157343008, -4.548509847321075, 0.9908577369303385, 0.7685003037841395],
      [0, 0, 0.9991362520746339, 0.1, 0.0008637479253661429, -0.0005788927944099242, 0.6666666666666666, 0, 0, -4.394585342097363, -4.394874788494568, 1, 0],
      [0, 0, 0.9991362520746339, 0.1, 0.0008637479253661429, -0.0004451811013330698, 0.6666666666666666, 0, 0, -3.907842823439211, -3.908065413989878, 1, 0],
      [0, 0, 1, 0.5489952688292338, 0, 0, 0.6666666666666666, 0, 0, -3.717403331000553, -3.707220614678858, 0.98986895201025, 0.9400491821868175],
      [0, 0, 0.9991362520746339, 0.1, 0.0008637479253661429, -0.0005057270666393165, 0.6666666666666666, 0, 0, -3.552264974290731, -3.552517837824051, 1, 0],
      [0, 0, 1, 0, 0, 0, 1, 0, 0, 0, 0, 1, 0],
      [0, 0, 1, 0, 0, 0, 1, 0, 0, 0, 0, 1, 0],
      [0, 0, 0.9991362520746339, 0.1, 0.0008637479253661429, -0.000458202915027961, 0.6666666666666666, 0, 0, -3.889047938831731, -3.889277040289245, 1, 0],
      [0, 0, 1, 0, 0, 0, 1, 0, 0, 0, 0, 1, 0],
      [0, 0, 1, 0, 0, 0, 1, 0, 0, 0, 0, 1, 0],
      [0, 0, 0.9991362520746339, 0.1, 0.0008637479253661429, -0.0004695777341767737, 0.6666666666666666, 0, 0, -3.75393312537501, -3.754167914242099, 1, 0],
      [0.01276233915238602, 0.006541194252808759, 0.7807122803673586, 2505.23148408117, 0.2192877196326414, 1.658051986044278, 0.2194005068892954, 1, 0, -11.69070954573385, -11.14050182550136, 0.5768299786559102, 0],
      [0, 0, 1, 0.5328541063761103, 0, 0, 0.6666666666666666, 0, 0, -4.409529208119706, -4.400329128105969, 0.9908421112351554, 0.7685003037841395],
      [0, 0, 1, 0.3840727419283829, 0, 0, 0.6666666666666666, 0, 0, -4.402358925053444, -4.395631284421289, 0.993294939276853, 1.086294816184562],
      [0, 0, 1, 0.5489952688292338, 0, 0, 0.6666666666666666, 0, 0, -4.248828722603514, -4.238896809131115, 0.9901172450988627, 0.9400491821868175],
      [0, 0, 1, 0, 0, 0, 1, 0, 0, 0, 0, 1, 0],
      [0, 0, 1, 0, 0, 0, 1, 0, 0, 0, 0, 1, 0],
      [0, 0, 1, 0.5489952688292338, 0, 0, 0.6666666666666666, 0, 0, -3.993765811589065, -3.983492263337951, 0.9897790443867662, 0.9400491821868175],
      [0, 0, 1, 0, 0, 0, 1, 0, 0, 0, 0, 1, 0],
      [0, 0, 0.009627652031149595, 61.57715882619723, 0.9903723479688504, 0.4529153535230215, 0.4426489213152988, 1, 0, -7.954905144986856, -7.955111014470209, 1, 0],
      [0, 0, 1, 0.3840727419283829, 0, 0, 0.6666666666666666, 0, 0, -3.75949321830559, -3.75393312537501, 0.9944553357775682, 1.086294816184562],
      [0, 0, 0.9991362520746339, 0.1, 0.0008637479253661429, -0.0004754329689919956, 0.6666666666666666, 0, 0, -3.80662357775997, -3.806861294244466, 1, 0],
      [0, 0, 0.9991362520746339, 0.1, 0.0008637479253661429, -0.0002993172528888977, 0.6666666666666666, 0, 0, -4.31557086433312, -4.315720522959564, 1, 0],
      [0, 0, 1, 0, 0, 0, 1, 0, 0, 0, 0, 1, 0],
      [0, 0, 1, 0.5489952688292338, 0, 0, 0.6666666666666666, 0, 0, -3.993705610622713, -3.983492263337951, 0.9898386318353093, 0.9400491821868175],
      [0, 0, 0.9991362520746339, 0.1, 0.0008637479253661429, -0.0004497489423238576, 0.6666666666666666, 0, 0, -3.559039895463752, -3.559264769934914, 1, 0],
      [0, 0, 1, 0, 0, 0, 1, 0, 0, 0, 0, 1, 0],
      [0, 0, 1, 0, 0, 0, 1, 0, 0, 0, 0, 1, 0],
      [0, 0, 0.9991362520746339, 0.1, 0.0008637479253661429, -0.0004563649754025789, 0.6666666666666666, 0, 0, -3.907842823439211, -3.908071005926912, 1, 0],
      [0, 0, 1, 0, 0, 0, 1, 0, 0, 0, 0, 1, 0],
      [0, 0, 0.9991362520746339, 0.1, 0.0008637479253661429, -0.0005082572435970434, 0.6666666666666666, 0, 0, -4.803359325315197, -4.803613453936996, 1, 0],
      [0, 0, 0.9991362520746339, 0.1, 0.0008637479253661429, -0.0004303988854852392, 0.6666666666666666, 0, 0, -3.907842823439211, -3.908058022881954, 1, 0],
      [0, 0, 1, 0, 0, 0, 1, 0, 0, 0, 0, 1, 0],
      [0, 0, 1, 0, 0, 0, 1, 0, 0, 0, 0, 1, 0],
      [0, 0, 1, 0, 0, 0, 1, 0, 0, 0, 0, 1, 0],
      [0, 0, 1, 0, 0, 0, 1, 0, 0, 0, 0, 1, 0],
      [0, 0, 0.9991362520746339, 0.1, 0.0008637479253661429, -0.0005362916831455067, 0.6666666666666666, 0, 0, -4.601691174230918, -4.601959320072491, 1, 0],
      [0, 0, 1, 0, 0, 0, 1, 0, 0, 0, 0, 1, 0],
      [0, 0, 0.9991362520746339, 0.1, 0.0008637479253661429, -0.0004563649754025789, 0.6666666666666666, 0, 0, -3.907842823439211, -3.908071005926912, 1, 0],
      [0, 0, 1, 0.5489952688292338, 0, 0, 0.6666666666666666, 0, 0, -3.717403331000553, -3.707220614678858, 0.98986895201025, 0.9400491821868175],
      [0, 0, 1, 0, 0, 0, 1, 0, 0, 0, 0, 1, 0],
      [0, 0, 1, 0, 0, 0, 1, 0, 0, 0, 0, 1, 0],
      [0, 0, 1, 0.5489952688292338, 0, 0, 0.6666666666666666, 0, 0, -3.899534651627135, -3.889047938831731, 0.9895680810735581, 0.9400491821868175],
      [0, 0, 1, 0, 0, 0, 1, 0, 0, 0, 0, 1, 0],
      [0, 0, 0.9991362520746339, 0.1, 0.0008637479253661429, -0.0004563649752844512, 0.6666666666666666, 0, 0, -3.559039895463752, -3.559268077951394, 1, 0],
      [0, 0, 1, 0, 0, 0, 1, 0, 0, 0, 0, 1, 0],
      [0, 0, 1, 0, 0, 0, 1, 0, 0, 0, 0, 1, 0],
      [0, 0, 1, 0, 0, 0, 1, 0, 0, 0, 0, 1, 0],
      [0, 0, 0.9991362520746339, 0.1, 0.0008637479253661429, -0.0006424893630327944, 0.6666666666666666, 0, 0, -4.247699528045896, -4.248020772727412, 1, 0],
      [135.2973332251572, 0, 0.8098056485630598, 0.2479822569247288, 0.1901943514369402, 0, 0.6666666666666666, 0, 0, -7.188897009295458, -7.189787096599923, 1, 132.3680899866771],
      [0, 0, 1, 0, 0, 0, 1, 0, 0, 0, 0, 1, 0],
      [0, 0, 1, 0, 0, 0, 1, 0, 0, 0, 0, 1, 0],
      [0, 0, 1, 0, 0, 0, 1, 0, 0, 0, 0, 1, 0],
      [0, 0, 1, 0, 0, 0, 1, 0, 0, 0, 0, 1, 0],
      [0, 0, 1, 0, 0, 0, 1, 0, 0, 0, 0, 1, 0],
      [0, 0, 1, 0, 0, 0, 1, 0, 0, 0, 0, 1, 0],
      [0, 0, 1, 0.4703122127596238, 0, 0, 0.6666666666666666, 0, 0, -4.242796669585493, -4.238896809131115, 0.9961077341253936, 0.6296541641433383],
      [0, 0, 1, 0, 0, 0, 1, 0, 0, 0, 0, 1, 0],
      [0, 0, 1, 0, 0, 0, 1, 0, 0, 0, 0, 1, 0],
      [0, 0, 1, 0, 0, 0, 1, 0, 0, 0, 0, 1, 0],
      [0, 0, 1, 0, 0, 0, 1, 0, 0, 0, 0, 1, 0],
      [0, 0, 1, 0, 0, 0, 1, 0, 0, 0, 0, 1, 0],
      [0, 0, 1, 0, 0, 0, 1, 0, 0, 0, 0, 1, 0],
      [0, 0, 0.9991362520746339, 0.1, 0.0008637479253661429, -0.0004563649752844512, 0.6666666666666666, 0, 0, -3.559039895463752, -3.559268077951394, 1, 0],
      [0, 0, 1, 0, 0, 0, 1, 0, 0, 0, 0, 1, 0],
      [0, 0, 1, 0.3840727419283829, 0, 0, 0.6666666666666666, 0, 0, -4.321540519944723, -4.316616806657046, 0.9950883883185764, 1.086294816184562],
      [0.5471432726822232, 0.02699253542263309, 1, 0.7276678296287166, 0, -0.01050197437071532, 0.6666666666666666, 0, 0, -4.242350422337535, -4.24419006462141, 1, 0.6296541641433383],
      [0, 0, 0.9991362520746339, 0.1, 0.0008637479253661429, -0.0004109983686326757, 0.6666666666666666, 0, 0, -3.962625160472022, -3.962830659656339, 1, 0],
      [0, 0, 0.9991362520746339, 0.1, 0.0008637479253661429, -0.0004463762264999005, 0.6666666666666666, 0, 0, -3.606001368999617, -3.606224557112867, 1, 0],
      [0, 0, 1, 0, 0, 0, 1, 0, 0, 0, 0, 1, 0],
      [0, 0, 1, 0, 0, 0, 1, 0, 0, 0, 0, 1, 0],
      [0, 0, 1, 0, 0, 0, 1, 0, 0, 0, 0, 1, 0],
      [0, 0, 1, 0, 0, 0, 1, 0, 0, 0, 0, 1, 0],
      [0, 0, 1, 0, 0, 0, 1, 0, 0, 0, 0, 1, 0],
      [0, 0, 1, 0, 0, 0, 1, 0, 0, 0, 0, 1, 0],
      [0, 0, 1, 0, 0, 0, 1, 0, 0, 0, 0, 1, 0],
      [0, 0, 1, 0, 0, 0, 1, 0, 0, 0, 0, 1, 0],
      [0, 0, 0.9991362520746339, 0.1, 0.0008637479253661429, -0.0002027217727853525, 0.6666666666666666, 0, 0, -4.124057479446875, -4.124158840333267, 1, 0],
      [0, 0, 0.9991362520746339, 0.1, 0.0008637479253661429, -0.0005362916831455067, 0.6666666666666666, 0, 0, -4.601691174230918, -4.601959320072491, 1, 0],
      [0, 0, 1, 0.4408836942638507, 0, 0, 0.6666666666666666, 0, 0, -4.554565983754163, -4.548509847321075, 0.9939621649968887, 0.6504327334979301],
      [0, 0, 1, 0.3339807914548285, 0, 0, 0.6666666666666666, 0, 0, -3.409096731960997, -3.404084255075625, 0.9950000646132233, 0.969568493409144],
      [0, 0, 1, 0.3339807914548285, 0, 0, 0.6666666666666666, 0, 0, -3.462846226760327, -3.457820649784511, 0.9949870301077612, 0.969568493409144],
      [0, 0, 1, 0.3339807914548285, 0, 0, 0.6666666666666666, 0, 0, -3.462846226760327, -3.457820649784511, 0.9949870301077612, 0.969568493409144],
      [0, 0, 1, 0.5328541063761103, 0, 0, 0.6666666666666666, 0, 0, -4.280308200308197, -4.272238198661981, 0.9919624734000407, 0.7685003037841395],
      [0.5471432726822232, 0.02699253542263309, 1, 0.7276678296287166, 0, -0.0103853250837771, 0.6666666666666666, 0, 0, -3.40746942856598, -3.409351346554713, 1, 0.6296541641433383],
      [0, 0, 1, 0, 0, 0, 1, 0, 0, 0, 0, 1, 0],
      [0, 0, 1, 0, 0, 0, 1, 0, 0, 0, 0, 1, 0],
      [0, 0, 1, 0, 0, 0, 1, 0, 0, 0, 0, 1, 0],
      [225.9087823932646, 0, 0.7449034533466203, 0.6085656433564097, 0.2550965466533797, 0, 0.6666666666666666, 0, 0, -6.975235964613836, -6.978840831368647, 1, 238.164721074912],
      [0, 0, 1, 0, 0, 0, 1, 0, 0, 0, 0, 1, 0],
      [0, 0, 1, 0, 0, 0, 1, 0, 0, 0, 0, 1, 0],
      [0, 0, 1, 0, 0, 0, 1, 0, 0, 0, 0, 1, 0],
      [0, 0, 1, 0, 0, 0, 1, 0, 0, 0, 0, 1, 0],
      [0, 0, 1, 0, 0, 0, 1, 0, 0, 0, 0, 1, 0],
      [0, 0, 1, 0, 0, 0, 1, 0, 0, 0, 0, 1, 0],
      [0, 0, 1, 0, 0, 0, 1, 0, 0, 0, 0, 1, 0],
      [0, 0, 1, 0, 0, 0, 1, 0, 0, 0, 0, 1, 0],
      [0, 0, 1, 0, 0, 0, 1, 0, 0, 0, 0, 1, 0],
      [0, 0, 1, 0, 0, 0, 1, 0, 0, 0, 0, 1, 0],
      [0, 0, 1, 0, 0, 0, 1, 0, 0, 0, 0, 1, 0],
      [0, 0, 1, 0, 0, 0, 1, 0, 0, 0, 0, 1, 0],
      [0, 0, 1, 0.3840727419283829, 0, 0, 0.6666666666666666, 0, 0, -4.052201788505261, -4.045782414121904, 0.9936011857820551, 1.086294816184562],
      [0, 0, 0.9991362520746339, 0.1, 0.0008637479253661429, -0.0004021126679898401, 0.6666666666666666, 0, 0, -3.752887183051084, -3.753088239385079, 1, 0],
      [0, 0, 1, 0.5489952688292338, 0, 0, 0.6666666666666666, 0, 0, -3.915668009651122, -3.908888765763137, 0.9932436833464823, 0.9400491821868175],
      [0, 0, 1, 0.3840727419283829, 0, 0, 0.6666666666666666, 0, 0, -4.120370972851569, -4.117282558273854, 0.9969163496685093, 1.086294816184562],
      [0, 0, 1, 0.5489952688292338, 0, 0, 0.6666666666666666, 0, 0, -3.714141259647103, -3.707220614678858, 0.9931032475458089, 0.9400491821868175],
      [0, 0, 1, 0.3339807914548285, 0, 0, 0.6666666666666666, 0, 0, -4.050528145734811, -4.045782414121904, 0.9952655115783631, 0.969568493409144],
      [0, 0, 0.9991362520746339, 0.1, 0.0008637479253661429, -0.0003934654858035458, 0.6666666666666666, 0, 0, -4.394585342097363, -4.394782074840265, 1, 0],
      [1.617673422557563, 0, 1, 0.6386835485659825, 0, 0, 0.6666666666666666, 0, 0, -2.220866474262972, -2.218498860155265, 0.9976351864797788, 1.301235659993812],
      [0.5110227599314237, 0.01680705418844595, 1, 1.234449266812559, 0, -0.005597782767179371, 0.6666666666666666, 0, 0, -1.252708429116723, -1.251488120436985, 0.9987804355940562, 0.721461651773441],
      [0, 0, 1, 0.3840727419283829, 0, 0, 0.6666666666666666, 0, 0, -4.1218269799468, -4.117282558273854, 0.9954658885870201, 1.086294816184562],
      [0, 0, 1, 0, 0, 0, 1, 0, 0, 0, 0, 1, 0],
      [0, 0, 1, 0.5489952688292338, 0, 0, 0.6666666666666666, 0, 0, -4.169619227250143, -4.161661166268918, 0.992073520554196, 0.9400491821868175],
      [0, 0, 1, 0, 0, 0, 1, 0, 0, 0, 0, 1, 0],
      [0, 0, 1, 0, 0, 0, 1, 0, 0, 0, 0, 1, 0],
      [0, 0, 1, 0.5489952688292338, 0, 0, 0.6666666666666666, 0, 0, -3.899534651627135, -3.889047938831731, 0.9895680810735581, 0.9400491821868175],
      [0, 0, 1, 0, 0, 0, 1, 0, 0, 0, 0, 1, 0],
      [0, 0, 1, 0, 0, 0, 1, 0, 0, 0, 0, 1, 0],
      [0, 0, 0.9991362520746339, 0.1, 0.0008637479253661429, -0.0004517971875479532, 0.6666666666666666, 0, 0, -3.907842823439211, -3.908068722032985, 1, 0],
      [0, 0, 1, 0, 0, 0, 1, 0, 0, 0, 0, 1, 0],
      [0, 0, 1, 0, 0, 0, 1, 0, 0, 0, 0, 1, 0],
      [0, 0, 1, 0, 0, 0, 1, 0, 0, 0, 0, 1, 0],
      [112.9749723569679, 0, 0.810200291539483, 0.3038287582705368, 0.189799708460517, 0, 0.6666666666666666, 0, 0, -8.819070057812951, -8.819695084208018, 1, 113.6218616691707],
      [0, 0, 1, 0, 0, 0, 1, 0, 0, 0, 0, 1, 0],
      [124.4341668545095, 0, 0.810200291539483, 0.3040429160990016, 0.189799708460517, 0, 0.6666666666666666, 0, 0, -7.431501289847005, -7.432360069627985, 1, 125.2187587604589],
      [0, 0, 0.9991362520746339, 0.1, 0.0008637479253661429, -0.0004613434242095593, 0.6666666666666666, 0, 0, -3.752887183051084, -3.753117854763189, 1, 0],
      [0, 0, 1, 0.3840727419283829, 0, 0, 0.6666666666666666, 0, 0, -3.75949321830559, -3.75393312537501, 0.9944553357775682, 1.086294816184562],
      [0, 0, 1, 0.3339807914548285, 0, 0, 0.6666666666666666, 0, 0, -3.463465631334318, -3.457820649784511, 0.9943709214201861, 0.969568493409144],
      [0, 0, 1, 0.3339807914548285, 0, 0, 0.6666666666666666, 0, 0, -3.409714521826868, -3.404084255075625, 0.9943855534956478, 0.969568493409144],
      [0, 0, 0.9991362520746339, 0.1, 0.0008637479253661429, -0.0002231753630823619, 0.6666666666666666, 0, 0, -4.472860407422335, -4.472971995103876, 1, 0],
      [0, 0, 1, 0.3840727419283829, 0, 0, 0.6666666666666666, 0, 0, -3.75949321830559, -3.75393312537501, 0.9944553357775682, 1.086294816184562],
      [0, 0, 1, 0.3840727419283829, 0, 0, 0.6666666666666666, 0, 0, -3.766509594966183, -3.760957009387743, 0.9944628015319861, 1.086294816184562],
      [0, 0, 1, 0.3840727419283829, 0, 0, 0.6666666666666666, 0, 0, -3.964426054949653, -3.95999301518464, 0.9955767716520469, 1.086294816184562],
      [0, 0, 0.9991362520746339, 0.1, 0.0008637479253661429, -0.0004497489061678905, 0.6666666666666666, 0, 0, -3.907842823439211, -3.908067697892295, 1, 0],
      [0, 0, 1, 0.5328541063761103, 0, 0, 0.6666666666666666, 0, 0, -4.252397434872248, -4.243039585016754, 0.9906857985630891, 0.7685003037841395],
      [0, 0, 1, 0.5489952688292338, 0, 0, 0.6666666666666666, 0, 0, -3.899380886384843, -3.889047938831731, 0.9897202539484666, 0.9400491821868175],
      [0, 0, 0.9991362520746339, 0.1, 0.0008637479253661429, -0.0002660678342323308, 0.6666666666666666, 0, 0, -4.317904767034207, -4.318037800951323, 1, 0],
      [0, 0, 0.9991362520746339, 0.1, 0.0008637479253661429, -0.0005073673285949098, 0.6666666666666666, 0, 0, -3.552264974290731, -3.552518657955029, 1, 0],
      [0, 0, 1, 0.5328541063761103, 0, 0, 0.6666666666666666, 0, 0, -4.409712583675136, -4.400329128105969, 0.99066043167096, 0.7685003037841395],
      [0, 0, 0.8758805064903304, 2271.961878392653, 0.1241194935096696, 0.8322837831660728, 0.3503323410265783, 1, 0, -11.10260331678337, -10.93032694625239, 0.8417465070816226, 0],
      [281.88324068573, 0, 0.7618942647258814, 0.5513910908954451, 0.2381057352741186, 0, 0.6666666666666666, 0, 0, -7.204767341445045, -7.20658517971764, 1, 274.3298307940681],
      [125.4212965182858, 0, 0.8098056485630598, 0.2478628197832302, 0.1901943514369402, 0, 0.6666666666666666, 0, 0, -7.304859884488764, -7.305675988879476, 1, 122.8986743173201],
      [0, 0, 0.9991362520746339, 0.1, 0.0008637479253661429, -0.0002660678342323308, 0.6666666666666666, 0, 0, -4.317904767034207, -4.318037800951323, 1, 0],
      [0, 0, 1, 0, 0, 0, 1, 0, 0, 0, 0, 1, 0],
      [0, 0, 1, 0, 0, 0, 1, 0, 0, 0, 0, 1, 0],
      [0, 0, 0.9991362520746339, 0.1, 0.0008637479253661429, -0.0004563649754025789, 0.6666666666666666, 0, 0, -3.907842823439211, -3.908071005926912, 1, 0],
      [0, 0, 1, 0, 0, 0, 1, 0, 0, 0, 0, 1, 0],
      [0, 0, 1, 0, 0, 0, 1, 0, 0, 0, 0, 1, 0],
      [0, 0, 1, 0.4703122127596238, 0, 0, 0.6666666666666666, 0, 0, -4.040824682557671, -4.037228658046836, 0.9964104334418158, 0.6296541641433383],
      [0, 0, 0.9991362520746339, 0.1, 0.0008637479253661429, -0.0002207526159514472, 0.6666666666666666, 0, 0, -3.96676793635766, -3.966878312665636, 1, 0],
      [277.5193633828508, 0, 0.75, 0.9952185029980528, 0.25, 0, 0.6666666666666666, 0, 0, -7.323055422888904, -7.327562915356221, 1, 277.5193633828508],
      [189.7503651363693, 0, 0.7662090837929818, 0.6404113727142257, 0.2337909162070182, 0, 0.6666666666666666, 0, 0, -7.655479402158941, -7.658140053574953, 1, 184.7378527876361],
      [0, 0, 1, 0, 0, 0, 1, 0, 0, 0, 0, 1, 0],
      [0, 0, 1, 0, 0, 0, 1, 0, 0, 0, 0, 1, 0],
      [0, 0, 1, 0.3840727419283829, 0, 0, 0.6666666666666666, 0, 0, -3.813229613014476, -3.807669520083896, 0.9944553357775682, 1.086294816184562],
      [0, 0, 1, 0, 0, 0, 1, 0, 0, 0, 0, 1, 0],
      [0, 0, 0.9991362520746339, 0.1, 0.0008637479253661429, -0.0004640891505252043, 0.6666666666666666, 0, 0, -3.962625160472022, -3.962857205047285, 1, 0],
      [0, 0, 1, 0.4703122127596238, 0, 0, 0.6666666666666666, 0, 0, -4.242796669585493, -4.238896809131115, 0.9961077341253936, 0.6296541641433383],
      [0, 0, 0.9991362520746339, 0.1, 0.0008637479253661429, -0.0005231490215784618, 0.6666666666666666, 0, 0, -4.601691174230918, -4.601952748741708, 1, 0],
      [0.5471432726822232, 0.02699253542263309, 1, 0.7276678296287166, 0, -0.008940303528262916, 0.6666666666666666, 0, 0, -4.321863782225007, -4.323484904995047, 1, 0.6296541641433383],
      [0, 0, 1, 0.5489952688292338, 0, 0, 0.6666666666666666, 0, 0, -3.918585545636891, -3.908888765763137, 0.990350082302648, 0.9400491821868175],
      [0, 0, 1, 0.3339807914548285, 0, 0, 0.6666666666666666, 0, 0, -3.463327269287417, -3.457820649784511, 0.9945085141348453, 0.969568493409144],
      [109.0934926653266, 0, 0.8098056485630598, 0.2476182870641023, 0.1901943514369402, 0, 0.6666666666666666, 0, 0, -8.790776710285343, -8.79154698583516, 1, 107.1776898076072],
      [0, 0, 0.9991362520746339, 0.1, 0.0008637479253661429, -0.0004318211404337191, 0.6666666666666666, 0, 0, -3.559039895463752, -3.559255806033969, 1, 0],
      [0, 0, 1, 0.3840727419283829, 0, 0, 0.6666666666666666, 0, 0, -4.200760435077505, -4.19396313333701, 0.9932257476604817, 1.086294816184562],
      [0, 0, 0.9991362520746339, 0.1, 0.0008637479253661429, -0.0005277244189958452, 0.6666666666666666, 0, 0, -4.045782414121904, -4.046046276331402, 1, 0],
      [0, 0, 1, 0.3840727419283829, 0, 0, 0.6666666666666666, 0, 0, -4.200760435077505, -4.19396313333701, 0.9932257476604817, 1.086294816184562],
      [0, 0, 0.9991362520746339, 0.1, 0.0008637479253661429, -0.0004399624469773045, 0.6666666666666666, 0, 0, -4.114948655572767, -4.115168636796255, 1, 0],
      [0, 0, 0.9991362520746339, 0.1, 0.0008637479253661429, -0.0005409821277364557, 0.6666666666666666, 0, 0, -4.045782414121904, -4.046052905185772, 1, 0],
      [0, 0, 0.9991362520746339, 0.1, 0.0008637479253661429, -0.0005788927944099242, 0.6666666666666666, 0, 0, -4.394585342097363, -4.394874788494568, 1, 0],
      [0, 0, 1, 0.3840727419283829, 0, 0, 0.6666666666666666, 0, 0, -3.463516778570691, -3.457820649784511, 0.9943200633962577, 1.086294816184562],
      [0, 0, 0.9991362520746339, 0.1, 0.0008637479253661429, -0.0004451810330783346, 0.6666666666666666, 0, 0, -3.559039895463752, -3.559262485980291, 1, 0],
      [0, 0, 0.9991362520746339, 0.1, 0.0008637479253661429, -0.0005409821277364557, 0.6666666666666666, 0, 0, -4.045782414121904, -4.046052905185772, 1, 0],
      [0, 0, 0.9991362520746339, 0.1, 0.0008637479253661429, -0.000583062480011165, 0.6666666666666666, 0, 0, -4.09951880883079, -4.099810340070795, 1, 0],
      [198.5417917415193, 0, 0.7662090837929818, 0.6405742847448411, 0.2337909162070182, 0, 0.6666666666666666, 0, 0, -9.449809796781548, -9.45174849575546, 1, 193.0619901719565],
      [0, 0, 1, 0.5489952688292338, 0, 0, 0.6666666666666666, 0, 0, -3.993514035127042, -3.983492263337951, 0.9900282788271262, 0.9400491821868175],
      [0, 0, 0.9991362520746339, 0.1, 0.0008637479253661429, -0.0004497489221755302, 0.6666666666666666, 0, 0, -3.559039895463752, -3.55926476992484, 1, 0],
      [0, 0, 0.9991362520746339, 0.1, 0.0008637479253661429, -0.0004416027237521547, 0.6666666666666666, 0, 0, -4.114948655572767, -4.115169456934643, 1, 0],
      [0, 0, 1, 0, 0, 0, 1, 0, 0, 0, 0, 1, 0],
      [0, 0, 1, 0.5489952688292338, 0, 0, 0.6666666666666666, 0, 0, -3.993661821216461, -3.983492263337951, 0.9898819772303131, 0.9400491821868175],
      [0, 0, 1, 0.3840727419283829, 0, 0, 0.6666666666666666, 0, 0, -3.766509594966183, -3.760957009387743, 0.9944628015319861, 1.086294816184562],
      [0, 0, 1, 0.5489952688292338, 0, 0, 0.6666666666666666, 0, 0, -3.845631006835916, -3.835311544122845, 0.9897336002577639, 0.9400491821868175],
      [0, 0, 1, 0.5489952688292338, 0, 0, 0.6666666666666666, 0, 0, -3.993722022182831, -3.983492263337951, 0.9898223871723955, 0.9400491821868175],
      [0, 0, 0.9991362520746339, 0.1, 0.0008637479253661429, -0.0004517971875479532, 0.6666666666666666, 0, 0, -3.907842823439211, -3.908068722032985, 1, 0],
      [0, 0, 0.9991362520746339, 0.1, 0.0008637479253661429, -0.0005722767826057407, 0.6666666666666666, 0, 0, -4.395631284421289, -4.395917422812592, 1, 0],
      [0, 0, 0.9991362520746339, 0.1, 0.0008637479253661429, -0.0004355665591591062, 0.6666666666666666, 0, 0, -3.983492263337951, -3.983710046617531, 1, 0],
      [0, 0, 1, 0, 0, 0, 1, 0, 0, 0, 0, 1, 0],
      [218.8187108714011, 0, 0.8072939217047463, 0.3024015177552077, 0.1927060782952537, 0, 0.6666666666666666, 0, 0, -6.622897311362596, -6.621880226897627, 0.9989834325900713, 196.9783686889735],
      [0, 0, 1, 0.5489952688292338, 0, 0, 0.6666666666666666, 0, 0, -4.047428111968547, -4.037228658046836, 0.9898523841183162, 0.9400491821868175],
      [0, 0, 1, 0.3840727419283829, 0, 0, 0.6666666666666666, 0, 0, -4.200760435077505, -4.19396313333701, 0.9932257476604817, 1.086294816184562],
      [0, 0, 0.9991362520746339, 0.1, 0.0008637479253661429, -0.0004226017076121025, 0.6666666666666666, 0, 0, -4.758980717320132, -4.759192018173938, 1, 0],
      [0, 0, 1, 0.5328541063761103, 0, 0, 0.6666666666666666, 0, 0, -4.759134514704834, -4.750177998405353, 0.9910834738124122, 0.7685003037841395],
      [0, 0, 1, 0.3840727419283829, 0, 0, 0.6666666666666666, 0, 0, -3.766509594966183, -3.760957009387743, 0.9944628015319861, 1.086294816184562],
      [0, 0, 1, 0.5489952688292338, 0, 0, 0.6666666666666666, 0, 0, -4.769161253427973, -4.758980717320132, 0.989871110138606, 0.9400491821868175],
      [0, 0, 1, 0.5328541063761103, 0, 0, 0.6666666666666666, 0, 0, -4.281256290244255, -4.272238198661981, 0.9910224494460527, 0.7685003037841395],
      [0, 0, 1, 0, 0, 0, 1, 0, 0, 0, 0, 1, 0],
      [0, 0, 1, 0, 0, 0, 1, 0, 0, 0, 0, 1, 0],
      [0, 0, 0.9991362520746339, 0.1, 0.0008637479253661429, -0.0005000230781577741, 0.6666666666666666, 0, 0, -3.552264974290731, -3.55251498582981, 1, 0],
      [0, 0, 0.9991362520746339, 0.1, 0.0008637479253661429, -0.0004339733796143719, 0.6666666666666666, 0, 0, -4.758980717320132, -4.75919770400994, 1, 0],
      [0, 0, 1, 0, 0, 0, 1, 0, 0, 0, 0, 1, 0],
      [0, 0, 1, 0, 0, 0, 1, 0, 0, 0, 0, 1, 0],
      [0, 0, 1, 0, 0, 0, 1, 0, 0, 0, 0, 1, 0],
      [0, 0, 1, 0, 0, 0, 1, 0, 0, 0, 0, 1, 0],
      [0, 0, 1, 0, 0, 0, 1, 0, 0, 0, 0, 1, 0],
      [0, 0, 1, 0, 0, 0, 1, 0, 0, 0, 0, 1, 0],
      [0, 0, 1, 0, 0, 0, 1, 0, 0, 0, 0, 1, 0],
      [0, 0, 1, 0, 0, 0, 1, 0, 0, 0, 0, 1, 0],
      [0, 0, 1, 0, 0, 0, 1, 0, 0, 0, 0, 1, 0],
      [0, 0, 1, 0, 0, 0, 1, 0, 0, 0, 0, 1, 0],
      [0, 0, 1, 0, 0, 0, 1, 0, 0, 0, 0, 1, 0],
      [0, 0, 1, 0, 0, 0, 1, 0, 0, 0, 0, 1, 0],
      [0, 0, 1, 0, 0, 0, 1, 0, 0, 0, 0, 1, 0],
      [0, 0, 1, 0, 0, 0, 1, 0, 0, 0, 0, 1, 0],
      [0, 0, 1, 0.3840727419283829, 0, 0, 0.6666666666666666, 0, 0, -4.052201788505261, -4.045782414121904, 0.9936011857820551, 1.086294816184562],
      [0, 0, 1, 0, 0, 0, 1, 0, 0, 0, 0, 1, 0],
      [0, 0, 1, 0, 0, 0, 1, 0, 0, 0, 0, 1, 0],
      [0, 0, 1, 0, 0, 0, 1, 0, 0, 0, 0, 1, 0],
      [0, 0, 0.9991362520746339, 0.1, 0.0008637479253661429, -0.0004451810331973505, 0.6666666666666666, 0, 0, -3.907842823439211, -3.90806541395581, 1, 0],
      [0, 0, 1, 0.3840727419283829, 0, 0, 0.6666666666666666, 0, 0, -4.052451986665368, -4.045782414121904, 0.993352619690166, 1.086294816184562],
      [0, 0, 0.9991362520746339, 0.1, 0.0008637479253661429, -0.0003969417244888973, 0.6666666666666666, 0, 0, -4.316616806657046, -4.31681527751929, 1, 0],
      [1.250729320059885, 0, 1, 0.3986761438071433, 0, 0, 0.6666666666666666, 0, 0, -3.967673275308985, -3.961579218148097, 0.9939244739428246, 1.301235659993812],
      [0, 0, 1, 0.3840727419283829, 0, 0, 0.6666666666666666, 0, 0, -3.813093342020851, -3.807669520083896, 0.9945908604281272, 1.086294816184562],
      [0, 0, 0.9991362520746339, 0.1, 0.0008637479253661429, -0.0004607715038096316, 0.6666666666666666, 0, 0, -3.807669520083896, -3.807899905835801, 1, 0],
      [0, 0, 0.9991362520746339, 0.1, 0.0008637479253661429, -0.000572276788600945, 0.6666666666666666, 0, 0, -4.394585342097363, -4.394871480491664, 1, 0],
      [0.2002554831048865, 0.006586213022153669, 1, 0.4386188454586358, 0, -0.005460768329808019, 0.6666666666666666, 0, 0, -4.617235559253664, -4.613577353259552, 0.9963484770893964, 0.3293377830371171],
      [0, 0, 1, 0.3339807914548285, 0, 0, 0.6666666666666666, 0, 0, -3.968398635978123, -3.962625160472022, 0.9942431589749904, 0.969568493409144],
      [0, 0, 1, 0.3339807914548285, 0, 0, 0.6666666666666666, 0, 0, -3.463465631334318, -3.457820649784511, 0.9943709214201861, 0.969568493409144],
      [0, 0, 1, 0.5489952688292338, 0, 0, 0.6666666666666666, 0, 0, -3.993765811589065, -3.983492263337951, 0.9897790443867662, 0.9400491821868175],
      [0, 0, 0.9991362520746339, 0.1, 0.0008637479253661429, -0.0002231753630788091, 0.6666666666666666, 0, 0, -4.124057479446875, -4.124169067128414, 1, 0],
      [0, 0, 1, 0.3840727419283829, 0, 0, 0.6666666666666666, 0, 0, -3.75949321830559, -3.75393312537501, 0.9944553357775682, 1.086294816184562],
      [0, 0, 1, 0.3840727419283829, 0, 0, 0.6666666666666666, 0, 0, -3.766509594966183, -3.760957009387743, 0.9944628015319861, 1.086294816184562],
      [0, 0, 0.9991362520746339, 0.1, 0.0008637479253661429, -0.0004613434242095593, 0.6666666666666666, 0, 0, -3.752887183051084, -3.753117854763189, 1, 0],
      [0, 0, 0.9991362520746339, 0.1, 0.0008637479253661429, -0.0005082572435970434, 0.6666666666666666, 0, 0, -4.803359325315197, -4.803613453936996, 1, 0],
      [0, 0, 0.9991362520746339, 0.1, 0.0008637479253661429, -0.0004069136550253205, 0.6666666666666666, 0, 0, -4.316616806657046, -4.316820263484558, 1, 0],
      [0, 0, 1, 0.3840727419283829, 0, 0, 0.6666666666666666, 0, 0, -3.766509594966183, -3.760957009387743, 0.9944628015319861, 1.086294816184562],
      [0, 0, 0.9991362520746339, 0.1, 0.0008637479253661429, -0.0005040368784365867, 0.6666666666666666, 0, 0, -3.606001368999617, -3.606253387438835, 1, 0],
      [0, 0, 1, 0, 0, 0, 1, 0, 0, 0, 0, 1, 0],
      [0, 0, 0.9991362520746339, 0.1, 0.0008637479253661429, -0.0005409821277364557, 0.6666666666666666, 0, 0, -4.045782414121904, -4.046052905185772, 1, 0],
      [0, 0, 0.9991362520746339, 0.1, 0.0008637479253661429, -0.0005082572435970434, 0.6666666666666666, 0, 0, -4.803359325315197, -4.803613453936996, 1, 0],
      [1.250729320059885, 0, 1, 0.3986761438071433, 0, 0, 0.6666666666666666, 0, 0, -3.967711095845184, -3.961579218148097, 0.9938868838971197, 1.301235659993812],
      [0, 0, 0.9991362520746339, 0.1, 0.0008637479253661429, -0.0002231753630823619, 0.6666666666666666, 0, 0, -4.472860407422335, -4.472971995103876, 1, 0],
      [0, 0, 0.9991362520746339, 0.1, 0.0008637479253661429, -0.0005073673285949098, 0.6666666666666666, 0, 0, -3.552264974290731, -3.552518657955029, 1, 0],
      [0, 0, 0.009610687869117831, 66.00799478293233, 0.9903893121308822, 0.5227612736340603, 0.4232287036558774, 1, 0, -10.13713346825095, -10.13763061607244, 1, 0],
      [0, 0, 0.9991362520746339, 0.1, 0.0008637479253661429, -0.0003846532949047798, 0.6666666666666666, 0, 0, -4.39122030423186, -4.391412630879312, 1, 0],
      [0, 0, 1, 0, 0, 0, 1, 0, 0, 0, 0, 1, 0],
      [0, 0, 1, 0, 0, 0, 1, 0, 0, 0, 0, 1, 0],
      [0, 0, 0.9991362520746339, 0.1, 0.0008637479253661429, -0.0004359306566916743, 0.6666666666666666, 0, 0, -3.559039895463752, -3.559257860792098, 1, 0],
      [0, 0, 0.9991362520746339, 0.1, 0.0008637479253661429, -0.0004186777616883575, 0.6666666666666666, 0, 0, -3.889047938831731, -3.889257277712575, 1, 0],
      [0, 0, 1, 0.3339807914548285, 0, 0, 0.6666666666666666, 0, 0, -3.409518615671918, -3.404084255075625, 0.9945803788290993, 0.969568493409144],
      [0, 0, 0.9991362520746339, 0.1, 0.0008637479253661429, -0.0004262496251694614, 0.6666666666666666, 0, 0, -4.114948655572767, -4.115161780385352, 1, 0],
      [0, 0, 1, 0.5328541063761103, 0, 0, 0.6666666666666666, 0, 0, -4.280987660650486, -4.272238198661981, 0.9912887031642905, 0.7685003037841395],
      [0.4998387212323972, 0, 1, 0.5206952202765807, 0, 0, 0.6666666666666666, 0, 0, -3.613643418104386, -3.613425106980572, 0.9997817127043139, 0.6680266384876243],
      [0, 0, 0.9991362520746339, 0.1, 0.0008637479253661429, -0.0002943469174816471, 0.6666666666666666, 0, 0, -4.31557086433312, -4.315718037791861, 1, 0],
      [0, 0, 0.9991362520746339, 0.1, 0.0008637479253661429, -0.0004602947682519343, 0.6666666666666666, 0, 0, -3.80662357775997, -3.806853725144096, 1, 0],
      [0, 0, 0.9991362520746339, 0.1, 0.0008637479253661429, -0.0002154163989231961, 0.6666666666666666, 0, 0, -4.472860407422335, -4.472968115621796, 1, 0],
      [0, 0, 0.9991362520746339, 0.1, 0.0008637479253661429, -0.0004274692681773828, 0.6666666666666666, 0, 0, -3.404084255075625, -3.404297989709714, 1, 0],
      [0, 0, 1, 0, 0, 0, 1, 0, 0, 0, 0, 1, 0],
      [0, 0, 1, 0.5489952688292338, 0, 0, 0.6666666666666666, 0, 0, -3.845548166790286, -3.835311544122845, 0.9898155932304784, 0.9400491821868175],
      [0, 0, 1, 0.3840727419283829, 0, 0, 0.6666666666666666, 0, 0, -3.964379338687065, -3.95999301518464, 0.9956232823643354, 1.086294816184562],
      [0, 0, 1, 0.3339807914548285, 0, 0, 0.6666666666666666, 0, 0, -3.463269213617708, -3.457820649784511, 0.994566252668676, 0.969568493409144],
      [0, 0, 0.9991362520746339, 0.1, 0.0008637479253661429, -0.0004479540773036916, 0.6666666666666666, 0, 0, -3.962625160472022, -3.962849137510674, 1, 0],
      [0, 0, 0.9991362520746339, 0.1, 0.0008637479253661429, -0.0004030040731244355, 0.6666666666666666, 0, 0, -4.758980717320132, -4.759182219356695, 1, 0],
      [0, 0, 1, 0.3840727419283829, 0, 0, 0.6666666666666666, 0, 0, -3.812899933938166, -3.807669520083896, 0.9947832409428816, 1.086294816184562],
      [0, 0, 1, 0.5328541063761103, 0, 0, 0.6666666666666666, 0, 0, -4.482273632003326, -4.47390634974626, 0.9916676260183691, 0.7685003037841395],
      [0, 0, 0.9991362520746339, 0.1, 0.0008637479253661429, -0.0005851224887454265, 0.6666666666666666, 0, 0, -4.448321736806249, -4.448614298050622, 1, 0],
      [0, 0, 0.9991362520746339, 0.1, 0.0008637479253661429, -0.0003827946861889586, 0.6666666666666666, 0, 0, -4.316616806657046, -4.31680820400014, 1, 0],
      [0.2002554831048865, 0.006586213022153669, 1, 0.4386188454586358, 0, -0.007121313427187914, 0.6666666666666666, 0, 0, -4.967950939847221, -4.96322592265916, 0.9952861281445355, 0.3293377830371171],
      [0, 0, 0.9991362520746339, 0.1, 0.0008637479253661429, -0.0005445793550844513, 0.6666666666666666, 0, 0, -4.19396313333701, -4.194235423014552, 1, 0],
      [0, 0, 1, 0.5489952688292338, 0, 0, 0.6666666666666666, 0, 0, -4.768276230432765, -4.758980717320132, 0.9907475566138522, 0.9400491821868175],
      [0, 0, 1, 0.5489952688292338, 0, 0, 0.6666666666666666, 0, 0, -3.844992966002929, -3.835311544122845, 0.9903652922097401, 0.9400491821868175],
      [0, 0, 0.9991362520746339, 0.1, 0.0008637479253661429, -0.0004958016399339016, 0.6666666666666666, 0, 0, -4.803359325315197, -4.803607226135164, 1, 0],
      [1.250729320059885, 0, 1, 0.3986761438071433, 0, 0, 0.6666666666666666, 0, 0, -3.967560827395973, -3.961579218148097, 0.9940362449597079, 1.301235659993812],
      [0, 0, 0.9991362520746339, 0.1, 0.0008637479253661429, -0.0004375932999503007, 0.6666666666666666, 0, 0, -3.889047938831731, -3.889266735481706, 1, 0],
      [0, 0, 0.9991362520746339, 0.1, 0.0008637479253661429, -0.0004916845973381712, 0.6666666666666666, 0, 0, -3.606001368999617, -3.606247211298286, 1, 0],
      [0, 0, 0.9991362520746339, 0.1, 0.0008637479253661429, -0.0002418856033541417, 0.6666666666666666, 0, 0, -3.96676793635766, -3.966888879159337, 1, 0],
      [0, 0, 0.9991362520746339, 0.1, 0.0008637479253661429, -0.0003349530052005889, 0.6666666666666666, 0, 0, -4.400329128105969, -4.400496604608569, 1, 0],
      [0, 0, 0.9991362520746339, 0.1, 0.0008637479253661429, -0.0003752269029462241, 0.6666666666666666, 0, 0, -4.39122030423186, -4.391407917683333, 1, 0],
      [0, 0, 0.9991362520746339, 0.1, 0.0008637479253661429, -0.0004916845973381712, 0.6666666666666666, 0, 0, -3.606001368999617, -3.606247211298286, 1, 0],
      [0, 0, 0.00962765202399, 67.6623634177986, 0.99037234797601, 0.9387546003917961, 0.3290897451234918, 1, 0, -8.881393630292344, -8.881774450663158, 1, 0],
      [0, 0, 1, 0.4703122127596238, 0, 0, 0.6666666666666666, 0, 0, -4.188964701490847, -4.185160414422231, 0.9962029400636361, 0.6296541641433383],
      [0, 0, 0.9991362520746339, 0.1, 0.0008637479253661429, -0.0004399624469773045, 0.6666666666666666, 0, 0, -4.114948655572767, -4.115168636796255, 1, 0],
      [0.2002554831048865, 0.006586213022153669, 1, 0.4386188454586358, 0, -0.005399170215394378, 0.6666666666666666, 0, 0, -4.617141193213741, -4.613546552162271, 0.9964118119361138, 0.3293377830371171],
      [0, 0, 0.9991362520746339, 0.1, 0.0008637479253661429, -0.0005277244372994261, 0.6666666666666666, 0, 0, -4.045782414121904, -4.046046276340554, 1, 0],
      [0, 0, 0.9991362520746339, 0.1, 0.0008637479253661429, -0.0004307806619241461, 0.6666666666666666, 0, 0, -4.114948655572767, -4.115164045903729, 1, 0],
      [0, 0, 1, 0.3840727419283829, 0, 0, 0.6666666666666666, 0, 0, -4.402194042766043, -4.395631284421289, 0.9934587295211976, 1.086294816184562],
      [0, 0, 0.9991362520746339, 0.1, 0.0008637479253661429, -0.0003969417244888973, 0.6666666666666666, 0, 0, -4.316616806657046, -4.31681527751929, 1, 0],
      [0, 0, 1, 0.5328541063761103, 0, 0, 0.6666666666666666, 0, 0, -4.409482617314628, -4.400329128105969, 0.9908882764422541, 0.7685003037841395],
      [0.2002554831048865, 0.006586213022153669, 1, 0.4386188454586358, 0, -0.004058532291578487, 0.6666666666666666, 0, 0, -3.973897051252364, -3.971165716948327, 0.9972723923956357, 0.3293377830371171],
      [0, 0, 1, 0, 0, 0, 1, 0, 0, 0, 0, 1, 0],
      [0, 0, 1, 0.4703122127596238, 0, 0, 0.6666666666666666, 0, 0, -4.242796669585493, -4.238896809131115, 0.9961077341253936, 0.6296541641433383],
      [0, 0, 1, 0, 0, 0, 1, 0, 0, 0, 0, 1, 0],
      [0.4998387212323972, 0, 1, 0.5206952202765807, 0, 0, 0.6666666666666666, 0, 0, -3.613643418104386, -3.613425106980572, 0.9997817127043139, 0.6680266384876243],
      [0, 0, 0.9991362520746339, 0.1, 0.0008637479253661429, -0.000458202915027961, 0.6666666666666666, 0, 0, -3.889047938831731, -3.889277040289245, 1, 0],
      [0, 0, 1, 0, 0, 0, 1, 0, 0, 0, 0, 1, 0],
      [0, 0, 1, 0, 0, 0, 1, 0, 0, 0, 0, 1, 0],
      [0, 0, 0.9991362520746339, 0.1, 0.0008637479253661429, -0.0005079863226455927, 0.6666666666666666, 0, 0, -4.803359325315197, -4.80361331847652, 1, 0],
      [0, 0, 0.9991362520746339, 0.1, 0.0008637479253661429, -0.0004575547102199096, 0.6666666666666666, 0, 0, -3.962625160472022, -3.962853937827132, 1, 0],
      [0, 0, 0.9991362520746339, 0.1, 0.0008637479253661429, -0.0004516683881865546, 0.6666666666666666, 0, 0, -3.889047938831731, -3.889273773025824, 1, 0],
      [0, 0, 0.9991362520746339, 0.1, 0.0008637479253661429, -0.0004663457585261099, 0.6666666666666666, 0, 0, -3.983492263337951, -3.983725436217215, 1, 0],
      [0, 0, 0.9991362520746339, 0.1, 0.0008637479253661429, -0.0004451811013330698, 0.6666666666666666, 0, 0, -3.907842823439211, -3.908065413989878, 1, 0],
      [0, 0, 1, 0.5489952688292338, 0, 0, 0.6666666666666666, 0, 0, -3.845631006835916, -3.835311544122845, 0.9897336002577639, 0.9400491821868175],
      [0, 0, 1, 0.5489952688292338, 0, 0, 0.6666666666666666, 0, 0, -4.195121889799985, -4.185160414422231, 0.9900879757792012, 0.9400491821868175],
      [0, 0, 0.9991362520746339, 0.1, 0.0008637479253661429, -0.0004609719027186543, 0.6666666666666666, 0, 0, -3.80662357775997, -3.806854063711329, 1, 0],
      [0, 0, 0.9991362520746339, 0.1, 0.0008637479253661429, -0.000439356053599127, 0.6666666666666666, 0, 0, -4.601691174230918, -4.601910852257718, 1, 0],
      [0, 0, 1, 0.3840727419283829, 0, 0, 0.6666666666666666, 0, 0, -4.400973546253312, -4.395631284421289, 0.9946719826711963, 1.086294816184562],
      [0, 0, 1, 0.5328541063761103, 0, 0, 0.6666666666666666, 0, 0, -4.280086053863569, -4.272238198661981, 0.9921828588147343, 0.7685003037841395],
      [0, 0, 0.9991362520746339, 0.1, 0.0008637479253661429, -0.0001772200322651685, 0.6666666666666666, 0, 0, -4.472860407422335, -4.472949017438467, 1, 0],
      [1.289602909728712, 0, 1, 0.6386835485659825, 0, 0, 0.6666666666666666, 0, 0, -3.217078261275615, -3.214743733185609, 0.9976681948012727, 1.301235659993812],
      [1, 0.5, 0.4808016995, 3, 0.5191983005, 0, 0.6666666666666666, 0, 0, -1.110223024625157e-16, 0, 0.9999999999999999, 1],
      [1, 0.5, 0.4808016995, 3, 0.5191983005, 0, 0.6666666666666666, 0, 0, -1.110223024625157e-16, 0, 0.9999999999999999, 1],
      [1, 0.5, 0.4808016995, 3, 0.5191983005, 0, 0.6666666666666666, 0, 0, -1.110223024625157e-16, 0, 0.9999999999999999, 1],
      [1, 0.5, 0.4808016995, 3, 0.5191983005, 0, 0.6666666666666666, 0, 0, -1.110223024625157e-16, 0, 0.9999999999999999, 1],
      [1, 0.5, 0.4808016995, 3, 0.5191983005, 0, 0.6666666666666666, 0, 0, -1.110223024625157e-16, 0, 0.9999999999999999, 1],
      [1, 0.5, 0.4808016995, 3, 0.5191983005, 0, 0.6666666666666666, 0, 0, -1.110223024625157e-16, 0, 0.9999999999999999, 1],
      [1, 0.5, 0.4808016995, 3, 0.5191983005, 0, 0.6666666666666666, 0, 0, -1.110223024625157e-16, 0, 0.9999999999999999, 1],
      [1, 0.5, 0.4808016995, 3, 0.5191983005, 0, 0.6666666666666666, 0, 0, -1.110223024625157e-16, 0, 0.9999999999999999, 1],
      [1, 0.5, 0.4808016995, 3, 0.5191983005, 0, 0.6666666666666666, 0, 0, -1.110223024625157e-16, 0, 0.9999999999999999, 1],
      [1, 0.5, 0.4808016995, 3, 0.5191983005, 0, 0.6666666666666666, 0, 0, -1.110223024625157e-16, 0, 0.9999999999999999, 1],
      [0, 0, 0.9991362520746339, 0.4273002418235241, 0.0008637479253661429, -0.0006007717652849465, 0.6666666666666666, 0, 0, -2.680058334803002, -2.678356026435396, 0.9982991397373712, 0],
      [0, 0, 0.9991362520746339, 0.1, 0.0008637479253661429, -0.0003403521490046302, 0.6666666666666666, 0, 0, -4.23785086680719, -4.238021042881693, 1, 0],
      [0, 0, 0.9991362520746339, 0.4273002418235241, 0.0008637479253661429, -0.001132480020253013, 0.6666666666666666, 0, 0, -4.319346328024205, -4.316137104343246, 0.9967959203729144, 0],
      [0, 0, 0.9991362520746339, 0.1, 0.0008637479253661429, -0.0002195956268797872, 0.6666666666666666, 0, 0, -3.96676793635766, -3.9668777341711, 1, 0],
      [0, 0, 0.9991362520746339, 0.1, 0.0008637479253661429, -0.000422321026225525, 0.6666666666666666, 0, 0, -3.80662357775997, -3.806834738273082, 1, 0],
      [0, 0, 0.9991362520746339, 0.1, 0.0008637479253661429, -0.0004223210244775899, 0.6666666666666666, 0, 0, -3.80662357775997, -3.806834738272209, 1, 0],
      [0, 0, 0.9991362520746339, 0.1, 0.0008637479253661429, -0.0002356300756485297, 0.6666666666666666, 0, 0, -4.317904767034207, -4.318022582072031, 1, 0],
      [1.250729320059885, 0, 1, 0.3986761438071433, 0, 0, 0.6666666666666666, 0, 0, -3.96700951748203, -3.961579218148097, 0.9945844180891577, 1.301235659993812],
      [0, 0, 1, 0.514554458339148, 0, 0, 0.6666666666666666, 0, 0, -4.460902200106542, -4.448321736806249, 0.9874983399209806, 0.9400491821868175],
      [0, 0, 1, 0, 0, 0, 1, 0, 0, 0, 0, 1, 0],
      [0, 0, 1, 0, 0, 0, 1, 0, 0, 0, 0, 1, 0],
      [0, 0, 1, 0, 0, 0, 1, 0, 0, 0, 0, 1, 0],
      [1.250729320059885, 0, 1, 0.3986761438071433, 0, 0, 0.6666666666666666, 0, 0, -3.967711095845184, -3.961579218148097, 0.9938868838971197, 1.301235659993812],
      [0, 0, 1, 0, 0, 0, 1, 0, 0, 0, 0, 1, 0],
      [0, 0, 1, 0, 0, 0, 1, 0, 0, 0, 0, 1, 0],
      [0, 0, 1, 0, 0, 0, 1, 0, 0, 0, 0, 1, 0],
      [0, 0, 1, 0, 0, 0, 1, 0, 0, 0, 0, 1, 0],
      [0, 0, 0.9991362520746339, 0.1, 0.0008637479253661429, -0.0004947200469320734, 0.6666666666666666, 0, 0, -3.552264974290731, -3.552512334314197, 1, 0],
      [0, 0, 1, 0, 0, 0, 1, 0, 0, 0, 0, 1, 0],
      [0, 0, 1, 0, 0, 0, 1, 0, 0, 0, 0, 1, 0],
      [0, 0, 1, 0, 0, 0, 1, 0, 0, 0, 0, 1, 0],
      [0, 0, 1, 0, 0, 0, 1, 0, 0, 0, 0, 1, 0],
      [0, 0, 1, 0, 0, 0, 1, 0, 0, 0, 0, 1, 0],
      [0, 0, 1, 0, 0, 0, 1, 0, 0, 0, 0, 1, 0],
      [154.0324004622953, 0, 0.810200291539483, 0.3044494550289773, 0.189799708460517, 0, 0.6666666666666666, 0, 0, -7.055914468315985, -7.056819572585281, 1, 155.2345805312944],
      [0, 0, 1, 0, 0, 0, 1, 0, 0, 0, 0, 1, 0],
      [0, 0, 1, 0, 0, 0, 1, 0, 0, 0, 0, 1, 0],
      [0, 0, 1, 0, 0, 0, 1, 0, 0, 0, 0, 1, 0],
      [0, 0, 1, 0, 0, 0, 1, 0, 0, 0, 0, 1, 0],
      [0, 0, 1, 0, 0, 0, 1, 0, 0, 0, 0, 1, 0],
      [0, 0, 1, 0, 0, 0, 1, 0, 0, 0, 0, 1, 0],
      [0, 0, 1, 0, 0, 0, 1, 0, 0, 0, 0, 1, 0],
      [0, 0, 1, 0, 0, 0, 1, 0, 0, 0, 0, 1, 0],
      [0, 0, 0.9991362520746339, 0.1, 0.0008637479253661429, -0.0005362916831455067, 0.6666666666666666, 0, 0, -4.601691174230918, -4.601959320072491, 1, 0],
      [0, 0, 1, 0, 0, 0, 1, 0, 0, 0, 0, 1, 0],
      [0, 0, 1, 0, 0, 0, 1, 0, 0, 0, 0, 1, 0],
      [0, 0, 1, 0, 0, 0, 1, 0, 0, 0, 0, 1, 0],
      [0, 0, 1, 0, 0, 0, 1, 0, 0, 0, 0, 1, 0],
      [0, 0, 1, 0, 0, 0, 1, 0, 0, 0, 0, 1, 0],
      [0, 0, 1, 0, 0, 0, 1, 0, 0, 0, 0, 1, 0],
      [0, 0, 1, 0, 0, 0, 1, 0, 0, 0, 0, 1, 0],
      [0, 0, 1, 0, 0, 0, 1, 0, 0, 0, 0, 1, 0],
      [0, 0, 0.8420869674786581, 1323.64998916594, 0.1579130325213419, 1.084588190213754, 0.30248675453737, 1, 0, -9.757503659295065, -9.622201500310984, 0.8734519504503436, 0],
      [0, 0, 1, 0, 0, 0, 1, 0, 0, 0, 0, 1, 0],
      [0, 0, 1, 0, 0, 0, 1, 0, 0, 0, 0, 1, 0],
      [0, 0, 1, 0, 0, 0, 1, 0, 0, 0, 0, 1, 0],
      [0, 0, 1, 0, 0, 0, 1, 0, 0, 0, 0, 1, 0],
      [0, 0, 1, 0, 0, 0, 1, 0, 0, 0, 0, 1, 0],
      [1.250729320059885, 0, 1, 0.3986761438071433, 0, 0, 0.6666666666666666, 0, 0, -3.967711095845184, -3.961579218148097, 0.9938868838971197, 1.301235659993812],
      [0, 0, 1, 0, 0, 0, 1, 0, 0, 0, 0, 1, 0],
      [0, 0, 0.9991362520746339, 0.1, 0.0008637479253661429, -0.0004563649754025789, 0.6666666666666666, 0, 0, -3.907842823439211, -3.908071005926912, 1, 0],
      [0, 0, 1, 0, 0, 0, 1, 0, 0, 0, 0, 1, 0],
      [0, 0, 0.9991362520746339, 0.1, 0.0008637479253661429, -0.0004613434242095593, 0.6666666666666666, 0, 0, -3.752887183051084, -3.753117854763189, 1, 0],
      [0, 0, 1, 0, 0, 0, 1, 0, 0, 0, 0, 1, 0],
      [0, 0, 1, 0.3840727419283829, 0, 0, 0.6666666666666666, 0, 0, -3.813229613014476, -3.807669520083896, 0.9944553357775682, 1.086294816184562],
      [0, 0, 1, 0, 0, 0, 1, 0, 0, 0, 0, 1, 0],
      [0, 0, 1, 0, 0, 0, 1, 0, 0, 0, 0, 1, 0],
      [0, 0, 0.9991362520746339, 0.1, 0.0008637479253661429, -0.0005040368784365867, 0.6666666666666666, 0, 0, -3.606001368999617, -3.606253387438835, 1, 0],
      [0, 0, 1, 0.3840727419283829, 0, 0, 0.6666666666666666, 0, 0, -3.964537436857586, -3.95999301518464, 0.9954658885870197, 1.086294816184562],
      [1.289602909728712, 0, 1, 0.6386835485659825, 0, 0, 0.6666666666666666, 0, 0, -4.804874641612955, -4.802313382991271, 0.9974420186025106, 1.301235659993812],
      [0, 0, 0.9991362520746339, 0.1, 0.0008637479253661429, -0.0004768744128975655, 0.6666666666666666, 0, 0, -3.80662357775997, -3.806862014966419, 1, 0],
      [0, 0, 1, 0, 0, 0, 1, 0, 0, 0, 0, 1, 0],
      [0.02591099246713023, 0.0006544227867342889, 0.0007064890110442829, 70.66565032428804, 0.9992935109889557, 0.6492589960622546, 0.3911381901145566, 0, 0, -7.933262298225355, -7.933820250551841, 1, 0],
      [0, 0, 1, 0, 0, 0, 1, 0, 0, 0, 0, 1, 0],
      [0, 0, 1, 0, 0, 0, 1, 0, 0, 0, 0, 1, 0],
      [0, 0, 1, 0, 0, 0, 1, 0, 0, 0, 0, 1, 0],
      [0, 0, 0.9991362520746339, 0.1, 0.0008637479253661429, -0.0004640891505252043, 0.6666666666666666, 0, 0, -3.962625160472022, -3.962857205047285, 1, 0],
      [0, 0, 1, 0.5489952688292338, 0, 0, 0.6666666666666666, 0, 0, -3.918627109298569, -3.908888765763137, 0.9903089205823035, 0.9400491821868175],
      [0, 0, 1, 0, 0, 0, 1, 0, 0, 0, 0, 1, 0],
      [1.250729320059885, 0, 1, 0.3986761438071433, 0, 0, 0.6666666666666666, 0, 0, -3.967711095845184, -3.961579218148097, 0.9938868838971197, 1.301235659993812],
      [0, 0, 1, 0, 0, 0, 1, 0, 0, 0, 0, 1, 0],
      [0, 0, 1, 0, 0, 0, 1, 0, 0, 0, 0, 1, 0],
      [0, 0, 1, 0, 0, 0, 1, 0, 0, 0, 0, 1, 0],
      [0, 0, 1, 0, 0, 0, 1, 0, 0, 0, 0, 1, 0],
      [0, 0, 1, 0, 0, 0, 1, 0, 0, 0, 0, 1, 0],
      [0, 0, 1, 0, 0, 0, 1, 0, 0, 0, 0, 1, 0],
      [0, 0, 1, 0, 0, 0, 1, 0, 0, 0, 0, 1, 0],
      [0, 0, 1, 0, 0, 0, 1, 0, 0, 0, 0, 1, 0],
      [0, 0, 1, 0, 0, 0, 1, 0, 0, 0, 0, 1, 0],
      [0, 0, 1, 0, 0, 0, 1, 0, 0, 0, 0, 1, 0],
      [0, 0, 1, 0, 0, 0, 1, 0, 0, 0, 0, 1, 0],
      [0, 0, 1, 0, 0, 0, 1, 0, 0, 0, 0, 1, 0],
      [0, 0, 1, 0, 0, 0, 1, 0, 0, 0, 0, 1, 0],
      [0, 0, 1, 0.5489952688292338, 0, 0, 0.6666666666666666, 0, 0, -3.845631006835916, -3.835311544122845, 0.9897336002577639, 0.9400491821868175],
      [0, 0, 1, 0.5489952688292338, 0, 0, 0.6666666666666666, 0, 0, -3.993574236093393, -3.983492263337951, 0.989968679961995, 0.9400491821868175],
      [0, 0, 1, 0.4703122127596238, 0, 0, 0.6666666666666666, 0, 0, -4.188964701490847, -4.185160414422231, 0.9962029400636361, 0.6296541641433383],
      [0, 0, 1, 0.5328541063761103, 0, 0, 0.6666666666666666, 0, 0, -4.482582931605902, -4.47390634974626, 0.9913609510454063, 0.7685003037841395],
      [0, 0, 0.9991362520746339, 0.1, 0.0008637479253661429, -0.0004258304270496893, 0.6666666666666666, 0, 0, -3.707220614678858, -3.707433529892383, 1, 0],
      [0, 0, 1, 0.3840727419283829, 0, 0, 0.6666666666666666, 0, 0, -4.121715598038867, -4.117282558273854, 0.9955767716520474, 1.086294816184562],
      [0, 0, 0.9991362520746339, 0.1, 0.0008637479253661429, -0.0004527159143759008, 0.6666666666666666, 0, 0, -3.962625160472022, -3.96285151842921, 1, 0],
      [0, 0, 1, 0.5489952688292338, 0, 0, 0.6666666666666666, 0, 0, -4.169581215271488, -4.161661166268918, 0.9921112319484235, 0.9400491821868175],
      [0, 0, 1, 0.5489952688292338, 0, 0, 0.6666666666666666, 0, 0, -3.899277638822226, -3.889047938831731, 0.9898224454277841, 0.9400491821868175],
      [0, 0, 0.9991362520746339, 0.1, 0.0008637479253661429, -0.0005015495738609488, 0.6666666666666666, 0, 0, -3.552264974290731, -3.552515749077662, 1, 0],
      [0, 0, 1, 0.3840727419283829, 0, 0, 0.6666666666666666, 0, 0, -4.402194042766043, -4.395631284421289, 0.9934587295211976, 1.086294816184562],
      [0, 0, 0.9991362520746339, 0.1, 0.0008637479253661429, -0.0003798408834683187, 0.6666666666666666, 0, 0, -4.39122030423186, -4.391410224673594, 1, 0],
      [0, 0, 0.9991362520746339, 0.1, 0.0008637479253661429, -0.0004451810330783346, 0.6666666666666666, 0, 0, -3.559039895463752, -3.559262485980291, 1, 0],
      [0, 0, 0.9991362520746339, 0.1, 0.0008637479253661429, -0.0002958137634525571, 0.6666666666666666, 0, 0, -4.31557086433312, -4.315718771214846, 1, 0],
      [0, 0, 1, 0.5489952688292338, 0, 0, 0.6666666666666666, 0, 0, -3.918618949542194, -3.908888765763137, 0.9903170012948006, 0.9400491821868175],
      [0, 0, 0.9991362520746339, 0.1, 0.0008637479253661429, -0.0004375932999503007, 0.6666666666666666, 0, 0, -3.889047938831731, -3.889266735481706, 1, 0],
      [0, 0, 1, 0.3840727419283829, 0, 0, 0.6666666666666666, 0, 0, -4.121715598038867, -4.117282558273854, 0.9955767716520474, 1.086294816184562],
      [0, 0, 1, 0.3339807914548285, 0, 0, 0.6666666666666666, 0, 0, -4.052606904197681, -4.045782414121904, 0.9931987438729372, 0.969568493409144],
      [0, 0, 1, 0.3840727419283829, 0, 0, 0.6666666666666666, 0, 0, -4.402194042766043, -4.395631284421289, 0.9934587295211976, 1.086294816184562],
      [0, 0, 0.9991362520746339, 0.1, 0.0008637479253661429, -0.0004916845973381712, 0.6666666666666666, 0, 0, -3.606001368999617, -3.606247211298286, 1, 0],
      [0, 0, 1, 0.3339807914548285, 0, 0, 0.6666666666666666, 0, 0, -3.409576520367068, -3.404084255075625, 0.994522789622817, 0.969568493409144],
      [0, 0, 0.9991362520746339, 0.1, 0.0008637479253661429, -0.0002177062592192414, 0.6666666666666666, 0, 0, -4.124057479446875, -4.124166332576484, 1, 0],
      [0, 0, 0.9991362520746339, 0.1, 0.0008637479253661429, -0.0005277244189958452, 0.6666666666666666, 0, 0, -4.045782414121904, -4.046046276331402, 1, 0],
      [0, 0, 0.9991362520746339, 0.1, 0.0008637479253661429, -0.0002401542930137168, 0.6666666666666666, 0, 0, -3.969101839058748, -3.969221916205255, 1, 0],
      [0, 0, 1, 0.3840727419283829, 0, 0, 0.6666666666666666, 0, 0, -4.200760435077505, -4.19396313333701, 0.9932257476604817, 1.086294816184562],
      [230.2200657198401, 0, 0.7374123998547167, 0.2228371200240395, 0.2625876001452833, 0, 0.6666666666666666, 0, 0, -8.941401697243363, -8.942659624798218, 1, 235.3914184029237],
      [0, 0, 1, 0.5489952688292338, 0, 0, 0.6666666666666666, 0, 0, -4.326851973228997, -4.318950709358133, 0.9921298690636337, 0.9400491821868175],
      [0, 0, 1, 0.4703122127596238, 0, 0, 0.6666666666666666, 0, 0, -4.242701096199732, -4.238896809131115, 0.9962029400636361, 0.6296541641433383],
      [0, 0, 1, 0.3339807914548285, 0, 0, 0.6666666666666666, 0, 0, -3.463327269287417, -3.457820649784511, 0.9945085141348453, 0.969568493409144],
      [1.250729320059885, 0, 1, 0.3986761438071433, 0, 0, 0.6666666666666666, 0, 0, -3.967560827395973, -3.961579218148097, 0.9940362449597079, 1.301235659993812],
      [0, 0, 0.9991362520746339, 0.1, 0.0008637479253661429, -0.0002177062592192414, 0.6666666666666666, 0, 0, -4.124057479446875, -4.124166332576484, 1, 0],
      [0, 0, 0.9991362520746339, 0.1, 0.0008637479253661429, -0.0002569115939010658, 0.6666666666666666, 0, 0, -4.317904767034207, -4.318033222831158, 1, 0],
      [0, 0, 1, 0, 0, 0, 1, 0, 0, 0, 0, 1, 0],
      [0, 0, 1, 0, 0, 0, 1, 0, 0, 0, 0, 1, 0],
      [0, 0, 1, 0, 0, 0, 1, 0, 0, 0, 0, 1, 0],
      [0, 0, 1, 0, 0, 0, 1, 0, 0, 0, 0, 1, 0],
      [0, 0, 1, 0, 0, 0, 1, 0, 0, 0, 0, 1, 0],
      [193.5980822825076, 0, 0.7662090837929818, 0.6404844844239225, 0.2337909162070182, 0, 0.6666666666666666, 0, 0, -9.370016109749447, -9.372146164258861, 1, 188.3835458123361],
      [0, 0, 1, 0, 0, 0, 1, 0, 0, 0, 0, 1, 0],
      [0, 0, 1, 0.3339807914548285, 0, 0, 0.6666666666666666, 0, 0, -3.463465631334318, -3.457820649784511, 0.9943709214201861, 0.969568493409144],
      [0, 0, 0.9991362520746339, 0.1, 0.0008637479253661429, -0.0004226016176289704, 0.6666666666666666, 0, 0, -4.960648868404411, -4.960860169213226, 1, 0],
      [330.3655326729982, 0, 0.769141194528067, 0.6462776296591799, 0.230858805471933, 0, 0.6666666666666666, 0, 0, -14.51009826654602, -14.51178294735786, 1, 327.1844588610531],
      [0, 0, 1, 0, 0, 0, 1, 0, 0, 0, 0, 1, 0],
      [0.5658589494068722, 0.02791584672366054, 1, 0.7522287352331525, 0, -0.01108185824451979, 0.6666666666666666, 0, 0, -4.756238323534459, -4.755762099279182, 0.9995238891214712, 0.6504327334979301],
      [0, 0, 0.9991362520746339, 0.1, 0.0008637479253661429, -0.0004640891505252043, 0.6666666666666666, 0, 0, -3.962625160472022, -3.962857205047285, 1, 0],
      [0, 0, 0.9991362520746339, 0.1, 0.0008637479253661429, -0.0004640891505252043, 0.6666666666666666, 0, 0, -3.962625160472022, -3.962857205047285, 1, 0],
      [0, 0, 0.9991362520746339, 0.1, 0.0008637479253661429, -0.0004768744128975655, 0.6666666666666666, 0, 0, -3.80662357775997, -3.806862014966419, 1, 0],
      [0, 0, 1, 0.3339807914548285, 0, 0, 0.6666666666666666, 0, 0, -3.463465631334318, -3.457820649784511, 0.9943709214201861, 0.969568493409144],
      [0, 0, 0.9991362520746339, 0.1, 0.0008637479253661429, -0.0005040368784365867, 0.6666666666666666, 0, 0, -3.606001368999617, -3.606253387438835, 1, 0],
      [0, 0, 1, 0.5328541063761103, 0, 0, 0.6666666666666666, 0, 0, -4.409712583675136, -4.400329128105969, 0.99066043167096, 0.7685003037841395],
      [0, 0, 1, 0.3339807914548285, 0, 0, 0.6666666666666666, 0, 0, -3.409714521826868, -3.404084255075625, 0.9943855534956478, 0.969568493409144],
      [0, 0, 1, 0.3840727419283829, 0, 0, 0.6666666666666666, 0, 0, -4.200931211543197, -4.19396313333701, 0.9930561425603446, 1.086294816184562],
      [0, 0, 1, 0.5489952688292338, 0, 0, 0.6666666666666666, 0, 0, -4.047471894063779, -4.037228658046836, 0.9898090472556632, 0.9400491821868175],
      [1.289602909728712, 0, 1, 0.6386835485659825, 0, 0, 0.6666666666666666, 0, 0, -4.804874639762905, -4.802313382991271, 0.9974420204478281, 1.301235659993812],
      [0, 0, 1, 0.3339807914548285, 0, 0, 0.6666666666666666, 0, 0, -3.409714521826868, -3.404084255075625, 0.9943855534956478, 0.969568493409144],
      [0, 0, 1, 0.3840727419283829, 0, 0, 0.6666666666666666, 0, 0, -3.75949321830559, -3.75393312537501, 0.9944553357775682, 1.086294816184562],
      [1.289602909728712, 0, 1, 0.6386835485659825, 0, 0, 0.6666666666666666, 0, 0, -4.804874641612955, -4.802313382991271, 0.9974420186025106, 1.301235659993812],
      [0, 0, 1, 0, 0, 0, 1, 0, 0, 0, 0, 1, 0],
      [0, 0, 1, 0, 0, 0, 1, 0, 0, 0, 0, 1, 0],
      [0, 0, 1, 0, 0, 0, 1, 0, 0, 0, 0, 1, 0],
      [0, 0, 1, 0.5489952688292338, 0, 0, 0.6666666666666666, 0, 0, -3.993705610622713, -3.983492263337951, 0.9898386318353093, 0.9400491821868175],
      [0, 0, 1, 0, 0, 0, 1, 0, 0, 0, 0, 1, 0],
      [0, 0, 1, 0, 0, 0, 1, 0, 0, 0, 0, 1, 0],
      [0, 0, 1, 0, 0, 0, 1, 0, 0, 0, 0, 1, 0],
      [0, 0, 1, 0, 0, 0, 1, 0, 0, 0, 0, 1, 0],
      [0, 0, 1, 0, 0, 0, 1, 0, 0, 0, 0, 1, 0],
      [0, 0, 1, 0, 0, 0, 1, 0, 0, 0, 0, 1, 0],
      [0, 0, 0.9991362520746339, 0.1, 0.0008637479253661429, -0.0003450434837866112, 0.6666666666666666, 0, 0, -4.272238198661981, -4.272410720403874, 1, 0],
      [0, 0, 0.9991362520746339, 0.1, 0.0008637479253661429, -0.0003575375865665364, 0.6666666666666666, 0, 0, -4.591842512992213, -4.592021281785496, 1, 0],
      [0, 0, 1, 0, 0, 0, 1, 0, 0, 0, 0, 1, 0],
      [0, 0, 1, 0, 0, 0, 1, 0, 0, 0, 0, 1, 0],
      [0, 0, 1, 0, 0, 0, 1, 0, 0, 0, 0, 1, 0],
      [0, 0, 1, 0.5489952688292338, 0, 0, 0.6666666666666666, 0, 0, -4.169619227250143, -4.161661166268918, 0.992073520554196, 0.9400491821868175],
      [0, 0, 1, 0, 0, 0, 1, 0, 0, 0, 0, 1, 0],
      [0, 0, 1, 0, 0, 0, 1, 0, 0, 0, 0, 1, 0],
      [0, 0, 1, 0, 0, 0, 1, 0, 0, 0, 0, 1, 0],
      [0, 0, 1, 0, 0, 0, 1, 0, 0, 0, 0, 1, 0],
      [0, 0, 0.9991362520746339, 0.1, 0.0008637479253661429, -0.0005772985340897208, 0.6666666666666666, 0, 0, -4.09951880883079, -4.099807458097835, 1, 0],
      [0, 0, 0.9991362520746339, 0.1, 0.0008637479253661429, -0.0004441275900148867, 0.6666666666666666, 0, 0, -4.23785086680719, -4.238072930602198, 1, 0],
      [0, 0, 1, 0.3840727419283829, 0, 0, 0.6666666666666666, 0, 0, -3.759356947311965, -3.75393312537501, 0.9945908604281272, 1.086294816184562],
      [0, 0, 1, 0.4703122127596238, 0, 0, 0.6666666666666666, 0, 0, -3.966292974939987, -3.962625160472022, 0.9963389037470989, 0.6296541641433383],
      [0, 0, 1, 0.4703122127596238, 0, 0, 0.6666666666666666, 0, 0, -3.966292974939987, -3.962625160472022, 0.9963389037470989, 0.6296541641433383],
      [1.250729320059885, 0, 1, 0.3986761438071433, 0, 0, 0.6666666666666666, 0, 0, -3.967508598202373, -3.961579218148097, 0.994088164027028, 1.301235659993812],
      [0, 0, 0.9991362520746339, 0.1, 0.0008637479253661429, -0.0005009296501743421, 0.6666666666666666, 0, 0, -3.552264974290731, -3.552515439115818, 1, 0],
      [0, 0, 1, 0.5489952688292338, 0, 0, 0.6666666666666666, 0, 0, -3.845674788217542, -3.835311544122845, 0.9896902693018519, 0.9400491821868175],
      [259.4033515216104, 131.162320176585, 0.7738096173770221, 97.6932805929663, 0.2261903826229779, 0, 0.6666666666666666, 0, 0, -17.57411546752146, -17.57667832288611, 1, 249.7925499525183],
      [0, 0, 0.9991362520746339, 0.1, 0.0008637479253661429, -0.0005082572435970434, 0.6666666666666666, 0, 0, -4.803359325315197, -4.803613453936996, 1, 0],
      [0, 0, 0.9991362520746339, 0.1, 0.0008637479253661429, -0.0006078020901085779, 0.6666666666666666, 0, 0, -4.449367679130174, -4.449671580175228, 1, 0],
      [0, 0, 1, 0, 0, 0, 1, 0, 0, 0, 0, 1, 0],
      [0, 0, 1, 0, 0, 0, 1, 0, 0, 0, 0, 1, 0],
      [0, 0, 0.9991362520746339, 0.1, 0.0008637479253661429, -0.0003550245534800212, 0.6666666666666666, 0, 0, -4.750177998405353, -4.750355510682093, 1, 0],
      [0, 0, 1, 0.4703122127596238, 0, 0, 0.6666666666666666, 0, 0, -4.189060274876608, -4.185160414422231, 0.9961077341253936, 0.6296541641433383],
      [0, 0, 1, 0, 0, 0, 1, 0, 0, 0, 0, 1, 0],
      [0, 0, 1, 0, 0, 0, 1, 0, 0, 0, 0, 1, 0],
      [0, 0, 1, 0, 0, 0, 1, 0, 0, 0, 0, 1, 0],
      [0, 0, 1, 0, 0, 0, 1, 0, 0, 0, 0, 1, 0],
      [0, 0, 1, 0, 0, 0, 1, 0, 0, 0, 0, 1, 0],
      [0, 0, 1, 0, 0, 0, 1, 0, 0, 0, 0, 1, 0],
      [0, 0, 1, 0, 0, 0, 1, 0, 0, 0, 0, 1, 0],
      [0, 0, 1, 0, 0, 0, 1, 0, 0, 0, 0, 1, 0],
      [0, 0, 1, 0, 0, 0, 1, 0, 0, 0, 0, 1, 0],
      [0, 0, 1, 0, 0, 0, 1, 0, 0, 0, 0, 1, 0],
      [0, 0, 1, 0, 0, 0, 1, 0, 0, 0, 0, 1, 0],
      [0, 0, 1, 0, 0, 0, 1, 0, 0, 0, 0, 1, 0],
      [0, 0, 1, 0, 0, 0, 1, 0, 0, 0, 0, 1, 0],
      [0, 0, 1, 0, 0, 0, 1, 0, 0, 0, 0, 1, 0],
      [0, 0, 1, 0, 0, 0, 1, 0, 0, 0, 0, 1, 0],
      [82.49886205637674, 0, 0.7675350097539193, 0.7638571701649204, 0.2324649902460807, 0, 0.6666666666666666, 0, 0, -8.145264742880814, -8.146853424174207, 1, 80.4735670057122],
      [0, 0, 1, 0, 0, 0, 1, 0, 0, 0, 0, 1, 0],
      [169.6296586946804, 0, 0.7998655097496448, 0.2670134896394852, 0.2001344902503552, 0, 0.6666666666666666, 0, 0, -7.570875199239381, -7.571698609510127, 1, 171.3620936954153],
      [0, 0, 1, 0, 0, 0, 1, 0, 0, 0, 0, 1, 0],
      [0, 0, 1, 0, 0, 0, 1, 0, 0, 0, 0, 1, 0],
      [0, 0, 1, 0, 0, 0, 1, 0, 0, 0, 0, 1, 0],
      [0, 0, 1, 0, 0, 0, 1, 0, 0, 0, 0, 1, 0],
      [0, 0, 1, 0, 0, 0, 1, 0, 0, 0, 0, 1, 0],
      [0, 0, 1, 0, 0, 0, 1, 0, 0, 0, 0, 1, 0],
      [0, 0, 1, 0, 0, 0, 1, 0, 0, 0, 0, 1, 0],
      [0, 0, 1, 0, 0, 0, 1, 0, 0, 0, 0, 1, 0],
      [0, 0, 1, 0, 0, 0, 1, 0, 0, 0, 0, 1, 0],
      [0, 0, 1, 0.3840727419283829, 0, 0, 0.6666666666666666, 0, 0, -4.402358925053444, -4.395631284421289, 0.993294939276853, 1.086294816184562],
      [0, 0, 0.009597297814491694, 70.06858166708545, 0.9904027021855083, 0.7227906889122053, 0.3740269629145101, 0, 0, -8.019227384204438, -8.019354569459699, 1, 0],
      [0, 0, 0.9991362520746339, 0.1, 0.0008637479253661429, -0.0002231753630823619, 0.6666666666666666, 0, 0, -4.472860407422335, -4.472971995103876, 1, 0],
      [0, 0, 1, 0.5489952688292338, 0, 0, 0.6666666666666666, 0, 0, -4.169619227250143, -4.161661166268918, 0.992073520554196, 0.9400491821868175],
      [0, 0, 1, 0, 0, 0, 1, 0, 0, 0, 0, 1, 0],
      [0.2002554831048865, 0.006586213022153669, 1, 0.4386188454586358, 0, -0.005437458407261175, 0.6666666666666666, 0, 0, -4.617182331167634, -4.613566122147221, 0.9963903215888507, 0.3293377830371171],
      [0, 0, 1, 0, 0, 0, 1, 0, 0, 0, 0, 1, 0],
      [0, 0, 1, 0, 0, 0, 1, 0, 0, 0, 0, 1, 0],
      [0, 0, 1, 0, 0, 0, 1, 0, 0, 0, 0, 1, 0],
      [0, 0, 0.9991362520746339, 0.1, 0.0008637479253661429, -0.0004548893772620133, 0.6666666666666666, 0, 0, -3.752887183051084, -3.753114627739715, 1, 0],
      [0, 0, 1, 0.5489952688292338, 0, 0, 0.6666666666666666, 0, 0, -4.169619227250143, -4.161661166268918, 0.992073520554196, 0.9400491821868175],
      [0, 0, 1, 0, 0, 0, 1, 0, 0, 0, 0, 1, 0],
      [0, 0, 1, 0, 0, 0, 1, 0, 0, 0, 0, 1, 0],
      [0, 0, 1, 0, 0, 0, 1, 0, 0, 0, 0, 1, 0],
      [0, 0, 1, 0.4703122127596238, 0, 0, 0.6666666666666666, 0, 0, -4.242796669585493, -4.238896809131115, 0.9961077341253936, 0.6296541641433383],
      [0, 0, 0.9991362520746339, 0.1, 0.0008637479253661429, -0.0004575547102199096, 0.6666666666666666, 0, 0, -3.962625160472022, -3.962853937827132, 1, 0],
      [0, 0, 1, 0.5489952688292338, 0, 0, 0.6666666666666666, 0, 0, -4.0473686537192, -4.037228658046836, 0.9899112407579301, 0.9400491821868175],
      [0, 0, 1, 0.3840727419283829, 0, 0, 0.6666666666666666, 0, 0, -3.759356947311965, -3.75393312537501, 0.9945908604281272, 1.086294816184562],
      [0, 0, 1, 0, 0, 0, 1, 0, 0, 0, 0, 1, 0],
      [0, 0, 1, 0, 0, 0, 1, 0, 0, 0, 0, 1, 0],
      [0, 0, 1, 0, 0, 0, 1, 0, 0, 0, 0, 1, 0],
      [0, 0, 0.9991362520746339, 0.1, 0.0008637479253661429, -0.0004613434224616242, 0.6666666666666666, 0, 0, -3.752887183051084, -3.753117854762315, 1, 0],
      [0.5471432726822232, 0.02699253542263309, 1, 0.7276678296287166, 0, -0.009936306803099981, 0.6666666666666666, 0, 0, -4.319839909595231, -4.321655825751902, 1, 0.6296541641433383],
      [0, 0, 0.9991362520746339, 0.1, 0.0008637479253661429, -0.0005040368784365867, 0.6666666666666666, 0, 0, -3.606001368999617, -3.606253387438835, 1, 0],
      [0, 0, 1, 0.5489952688292338, 0, 0, 0.6666666666666666, 0, 0, -3.918804419443878, -3.908888765763137, 0.990133344329871, 0.9400491821868175],
      [0, 0, 1, 0, 0, 0, 1, 0, 0, 0, 0, 1, 0],
      [0, 0, 1, 0, 0, 0, 1, 0, 0, 0, 0, 1, 0],
      [0, 0, 1, 0, 0, 0, 1, 0, 0, 0, 0, 1, 0],
      [0, 0, 1, 0, 0, 0, 1, 0, 0, 0, 0, 1, 0],
      [0, 0, 1, 0, 0, 0, 1, 0, 0, 0, 0, 1, 0],
      [0, 0, 1, 0.5328541063761103, 0, 0, 0.6666666666666666, 0, 0, -4.25239739121927, -4.243039585016754, 0.9906858418094756, 0.7685003037841395],
      [0, 0, 0.9991362520746339, 0.1, 0.0008637479253661429, -0.0002461873626131705, 0.6666666666666666, 0, 0, -3.969101839058748, -3.969224932740055, 1, 0],
      [0, 0, 1, 0.5489952688292338, 0, 0, 0.6666666666666666, 0, 0, -4.047471891010248, -4.037228658046836, 0.9898090502780764, 0.9400491821868175],
      [126.4675286565683, 0, 0.810200291539483, 0.3040768905363555, 0.189799708460517, 0, 0.6666666666666666, 0, 0, -8.429369097217538, -8.429997456063886, 1, 127.2779508391723],
      [0, 0, 0.9991362520746339, 0.1, 0.0008637479253661429, -0.0002231753630788091, 0.6666666666666666, 0, 0, -4.124057479446875, -4.124169067128414, 1, 0],
      [0, 0, 1, 0, 0, 0, 1, 0, 0, 0, 0, 1, 0],
      [0, 0, 1, 0, 0, 0, 1, 0, 0, 0, 0, 1, 0],
      [0, 0, 1, 0, 0, 0, 1, 0, 0, 0, 0, 1, 0],
      [0, 0, 1, 0, 0, 0, 1, 0, 0, 0, 0, 1, 0],
      [0, 0, 1, 0, 0, 0, 1, 0, 0, 0, 0, 1, 0],
      [0, 0, 1, 0, 0, 0, 1, 0, 0, 0, 0, 1, 0],
      [0, 0, 0.9991362520746339, 0.1, 0.0008637479253661429, -0.0005647059787161623, 0.6666666666666666, 0, 0, -4.394585342097363, -4.394867695086721, 1, 0],
      [0, 0, 0.9991362520746339, 0.1, 0.0008637479253661429, -0.0002177062592245704, 0.6666666666666666, 0, 0, -4.472860407422335, -4.472969260551947, 1, 0],
      [0, 0, 0.9991362520746339, 0.1, 0.0008637479253661429, -0.0005647059787161623, 0.6666666666666666, 0, 0, -4.394585342097363, -4.394867695086721, 1, 0],
      [0, 0, 1, 0.3339807914548285, 0, 0, 0.6666666666666666, 0, 0, -3.409576520367068, -3.404084255075625, 0.994522789622817, 0.969568493409144],
      [0, 0, 0.9991362520746339, 0.1, 0.0008637479253661429, -0.0003752269029462241, 0.6666666666666666, 0, 0, -4.39122030423186, -4.391407917683333, 1, 0],
      [0, 0, 0.9991362520746339, 0.1, 0.0008637479253661429, -0.0005647059787161623, 0.6666666666666666, 0, 0, -4.394585342097363, -4.394867695086721, 1, 0],
      [1.250729320059885, 0, 1, 0.3986761438071433, 0, 0, 0.6666666666666666, 0, 0, -3.967560827395973, -3.961579218148097, 0.9940362449597079, 1.301235659993812],
      [0, 0, 0.9991362520746339, 0.1, 0.0008637479253661429, -0.0004069136550253205, 0.6666666666666666, 0, 0, -4.316616806657046, -4.316820263484558, 1, 0],
      [0, 0, 0.9991362520746339, 0.1, 0.0008637479253661429, -0.0002940442619774331, 0.6666666666666666, 0, 0, -4.31557086433312, -4.315717886464109, 1, 0],
      [0, 0, 0.9991362520746339, 0.1, 0.0008637479253661429, -0.0005647059787161623, 0.6666666666666666, 0, 0, -4.394585342097363, -4.394867695086721, 1, 0],
      [0, 0, 1, 0.5328541063761103, 0, 0, 0.6666666666666666, 0, 0, -4.252168095766476, -4.243039585016754, 0.9909130276135021, 0.7685003037841395],
      [0, 0, 0.9991362520746339, 0.1, 0.0008637479253661429, -0.0003798408834683187, 0.6666666666666666, 0, 0, -4.39122030423186, -4.391410224673594, 1, 0],
      [0, 0, 0.9991362520746339, 0.1, 0.0008637479253661429, -0.0004451810331973505, 0.6666666666666666, 0, 0, -3.907842823439211, -3.90806541395581, 1, 0],
      [0, 0, 0.9991362520746339, 0.1, 0.0008637479253661429, -0.0003969417244888973, 0.6666666666666666, 0, 0, -4.316616806657046, -4.31681527751929, 1, 0],
      [0, 0, 0.9991362520746339, 0.1, 0.0008637479253661429, -0.0003969417244888973, 0.6666666666666666, 0, 0, -4.316616806657046, -4.31681527751929, 1, 0],
      [0, 0, 1, 0.5489952688292338, 0, 0, 0.6666666666666666, 0, 0, -4.194803118590737, -4.185160414422231, 0.9904036376298011, 0.9400491821868175],
      [0, 0, 1, 0.4703122127596238, 0, 0, 0.6666666666666666, 0, 0, -3.966203087898669, -3.962625160472022, 0.9964284657284815, 0.6296541641433383],
      [0, 0, 1, 0.5489952688292338, 0, 0, 0.6666666666666666, 0, 0, -4.047092781266867, -4.037228658046836, 0.9901843676718878, 0.9400491821868175],
      [275.4796339073151, 0, 0.7478509344773715, 0.9244386571083915, 0.2521490655226285, 0, 0.6666666666666666, 0, 0, -6.435480501883129, -6.439305232189494, 1, 279.2888892410197],
      [0, 0, 1, 0.5489952688292338, 0, 0, 0.6666666666666666, 0, 0, -3.993514035127042, -3.983492263337951, 0.9900282788271262, 0.9400491821868175],
      [0, 0, 0.9991362520746339, 0.1, 0.0008637479253661429, -0.0004451810331973505, 0.6666666666666666, 0, 0, -3.907842823439211, -3.90806541395581, 1, 0],
      [0, 0, 1, 0.3339807914548285, 0, 0, 0.6666666666666666, 0, 0, -4.191018629696431, -4.185160414422231, 0.9941589106099035, 0.969568493409144],
      [195.143273762694, 0, 0.7965703383793662, 0.3241773529138726, 0.2034296616206338, 0, 0.6666666666666666, 0, 0, -7.755069853855688, -7.755959353653459, 1, 191.9906693254959],
      [208.1221553446374, 0, 0.7469389277974013, 0, 0.2530610722025987, 0, 0.6666666666666666, 0, 0, -10.0970921363398, -10.09724023098819, 1, 203.4085185724743],
      [0.0324325267797861, 0.001018825701474535, 0.000721687486422321, 245.5271663407422, 0.9992783125135777, 2.003433616896945, 0.1817407489231576, 0, 0, -14.60348784383497, -14.60812152841794, 1, 0],
      [0, 0, 0.9991362520746339, 0.1, 0.0008637479253661429, -0.000576344282229968, 0.6666666666666666, 0, 0, -4.09951880883079, -4.099806980971905, 1, 0],
      [0, 0, 1, 0, 0, 0, 1, 0, 0, 0, 0, 1, 0],
      [155.0557953835396, 0, 0.7445844603797958, 0.9126542295423072, 0.2554155396202042, 0, 0.6666666666666666, 0, 0, -8.413674277199386, -8.415395877076216, 1, 162.9695759879682],
      [0, 0, 0.9991362520746339, 0.1, 0.0008637479253661429, -0.0004654002413992941, 0.6666666666666666, 0, 0, -3.75393312537501, -3.75416582549571, 1, 0],
      [0.4998387212323972, 0, 1, 0.5206952202765807, 0, 0, 0.6666666666666666, 0, 0, -3.613622168684965, -3.61340920746329, 0.9997870614529462, 0.6680266384876243],
      [0, 0, 1, 0.5489952688292338, 0, 0, 0.6666666666666666, 0, 0, -3.99355782138689, -3.983492263337951, 0.9899849301406951, 0.9400491821868175],
      [0, 0, 0.9991362520746339, 0.1, 0.0008637479253661429, -0.000459901979859012, 0.6666666666666666, 0, 0, -3.752887183051084, -3.753117134041014, 1, 0],
      [0, 0, 1, 0.3840727419283829, 0, 0, 0.6666666666666666, 0, 0, -3.759493173897718, -3.75393312537501, 0.9944553799392153, 1.086294816184562],
      [0, 0, 0.9991362520746339, 0.1, 0.0008637479253661429, -0.0004069136415285612, 0.6666666666666666, 0, 0, -4.316616806657046, -4.31682026347781, 1, 0],
      [0, 0, 0.9991362520746339, 0.1, 0.0008637479253661429, -0.000437368875485511, 0.6666666666666666, 0, 0, -3.889047938831731, -3.889266623269473, 1, 0],
      [0, 0, 0.9991362520746339, 0.1, 0.0008637479253661429, -0.0004303988653369117, 0.6666666666666666, 0, 0, -3.907842823439211, -3.90805802287188, 1, 0],
      [0, 0, 0.9991362520746339, 0.1, 0.0008637479253661429, -0.0004693653850775803, 0.6666666666666666, 0, 0, -3.80662357775997, -3.806858260452509, 1, 0],
      [0, 0, 0.9991362520746339, 0.1, 0.0008637479253661429, -0.0005971303880318857, 0.6666666666666666, 0, 0, -4.449367679130174, -4.44966624432419, 1, 0],
      [0, 0, 1, 0.5328541063761103, 0, 0, 0.6666666666666666, 0, 0, -4.408978655192013, -4.400329128105969, 0.9913877724543144, 0.7685003037841395],
      [0, 0, 1, 0.5489952688292338, 0, 0, 0.6666666666666666, 0, 0, -3.844944962518155, -3.835311544122845, 0.990412834336053, 0.9400491821868175],
      [0, 0, 0.9991362520746339, 0.1, 0.0008637479253661429, -0.0004184803714224472, 0.6666666666666666, 0, 0, -4.23785086680719, -4.238060106992902, 1, 0],
      [0, 0, 1, 0.5328541063761103, 0, 0, 0.6666666666666666, 0, 0, -4.408809973803168, -4.400329128105969, 0.9915550152256399, 0.7685003037841395],
      [0, 0, 1, 0.3339807914548285, 0, 0, 0.6666666666666666, 0, 0, -3.409172871700756, -3.404084255075625, 0.9949243084513035, 0.969568493409144],
      [1.289602909728712, 0, 1, 0.6386835485659825, 0, 0, 0.6666666666666666, 0, 0, -4.804628291505334, -4.802313382991271, 0.9976877688202052, 1.301235659993812],
      [0, 0, 1, 0.3840727419283829, 0, 0, 0.6666666666666666, 0, 0, -3.766509549020758, -3.760957009387743, 0.994462847223003, 1.086294816184562],
      [0, 0, 0.9991362520746339, 0.1, 0.0008637479253661429, -0.0002937903679978149, 0.6666666666666666, 0, 0, -4.610799998105027, -4.610946893289026, 1, 0],
      [1.250729320059885, 0, 1, 0.3986761438071433, 0, 0, 0.6666666666666666, 0, 0, -3.967711081995267, -3.961579218148097, 0.9938868976623699, 1.301235659993812],
      [0, 0, 0.00962765202399, 66.00799478293233, 0.99037234797601, 0.6828384892131325, 0.3831956197419658, 1, 0, -8.417290057927801, -8.417963647360043, 1, 0],
      [0, 0, 0.9991362520746339, 0.1, 0.0008637479253661429, -0.0005028182368036482, 0.6666666666666666, 0, 0, -4.601691174230918, -4.60194258334932, 1, 0],
      [0, 0, 1, 0.5489952688292338, 0, 0, 0.6666666666666666, 0, 0, -3.844816880434017, -3.835311544122845, 0.9905396966002569, 0.9400491821868175],
      [0, 0, 0.9991362520746339, 0.1, 0.0008637479253661429, -0.0004814007242730511, 0.6666666666666666, 0, 0, -3.552264974290731, -3.552505674652868, 1, 0],
      [0.2002554831048865, 0.006586213022153669, 1, 0.4386188454586358, 0, -0.006884606762557866, 0.6666666666666666, 0, 0, -4.967694938631475, -4.96310497725461, 0.9954205563974051, 0.3293377830371171],
      [0.5471432726822232, 0.02699253542263309, 1, 0.7276678296287166, 0, -0.009463960574736419, 0.6666666666666666, 0, 0, -4.319760920350052, -4.321417882943089, 1, 0.6296541641433383],
      [0, 0, 0.9991362520746339, 0.1, 0.0008637479253661429, -0.0004184806093450177, 0.6666666666666666, 0, 0, -3.889047938831731, -3.889257179136403, 1, 0],
      [0, 0, 0.9991362520746339, 0.1, 0.0008637479253661429, -0.0004613434242095593, 0.6666666666666666, 0, 0, -3.752887183051084, -3.753117854763189, 1, 0],
      [1.250729320059885, 0, 1, 0.3986761438071433, 0, 0, 0.6666666666666666, 0, 0, -3.967628329969251, -3.961579218148097, 0.9939691472198988, 1.301235659993812],
      [0, 0, 0.9991362520746339, 0.1, 0.0008637479253661429, -0.0004479540773036916, 0.6666666666666666, 0, 0, -3.962625160472022, -3.962849137510674, 1, 0],
      [0, 0, 1, 0.5328541063761103, 0, 0, 0.6666666666666666, 0, 0, -4.40938623646604, -4.400329128105969, 0.99098378369766, 0.7685003037841395],
      [0, 0, 0.9991362520746339, 0.1, 0.0008637479253661429, -0.0005627908900205369, 0.6666666666666666, 0, 0, -4.09951880883079, -4.0998002042758, 1, 0],
      [0, 0, 0.9991362520746339, 0.1, 0.0008637479253661429, -0.0004897274991941813, 0.6666666666666666, 0, 0, -3.552264974290731, -3.552509838040328, 1, 0],
      [0, 0, 1, 0.3840727419283829, 0, 0, 0.6666666666666666, 0, 0, -3.759299810222906, -3.75393312537501, 0.9946476900782253, 1.086294816184562],
      [0.009799279500622251, 0.00499426067149891, 0.7890651352911441, 729.6159471729059, 0.2109348647088559, 1.322123941972581, 0.2643743739021569, 0, 0, -8.559749081192466, -8.52928140383578, 0.9699917842574153, 0],
      [0, 0, 0.9991362520746339, 0.1, 0.0008637479253661429, -0.0006003655388084894, 0.6666666666666666, 0, 0, -4.448321736806249, -4.448621919575653, 1, 0],
      [0, 0, 1, 0.5489952688292338, 0, 0, 0.6666666666666666, 0, 0, -3.899169889975143, -3.889047938831731, 0.9899291034011354, 0.9400491821868175],
      [0, 0, 0.9991362520746339, 0.1, 0.0008637479253661429, -0.0004262496251694614, 0.6666666666666666, 0, 0, -4.114948655572767, -4.115161780385352, 1, 0],
      [0, 0, 1, 0.3339807914548285, 0, 0, 0.6666666666666666, 0, 0, -3.463269213617708, -3.457820649784511, 0.994566252668676, 0.969568493409144],
      [0, 0, 1, 0.5328541063761103, 0, 0, 0.6666666666666666, 0, 0, -4.55754622878614, -4.548509847321075, 0.9910043239273659, 0.7685003037841395],
      [1.289602909728712, 0, 1, 0.6386835485659825, 0, 0, 0.6666666666666666, 0, 0, -4.804820447521539, -4.802313382991271, 0.997496075531221, 1.301235659993812],
      [0, 0, 1, 0.4408836942638507, 0, 0, 0.6666666666666666, 0, 0, -4.398047684707621, -4.39122030423186, 0.9931958731354521, 0.6504327334979301],
      [0, 0, 0.9991362520746339, 0.1, 0.0008637479253661429, -0.0004548188335027348, 0.6666666666666666, 0, 0, -3.962625160472022, -3.962852569888774, 1, 0],
      [0, 0, 1, 0.5328541063761103, 0, 0, 0.6666666666666666, 0, 0, -4.557612331611028, -4.548509847321075, 0.9909388179071644, 0.7685003037841395],
      [0.4998387212323972, 0, 1, 0.5206952202765807, 0, 0, 0.6666666666666666, 0, 0, -3.613613270183982, -3.613402549608657, 0.9997893016246858, 0.6680266384876243],
      [0, 0, 0.00960474587640252, 72.45819267808042, 0.9903952541235975, 0.7528228699372832, 0.3673258183770755, 0, 0, -8.080775407868634, -8.08132609219996, 1, 0],
      [1, 0.5, 0.4808016995, 3, 0.5191983005, 0, 0.6666666666666666, 0, 0, -1.110223024625157e-16, 0, 0.9999999999999999, 1] 
      ]
    },
   "headers":    [
["&alpha;", "Synonymous substitution rate at a site"],
    ["&beta;<sup>1</sup>", "Non-synonymous substitution rate at a site for the negative/neutral evolution component 1"],
    ["p<sup>1</sup>", "Mixture distribution weight allocated to negative/neutral evolution component 1"],
    ["&beta;<sup>+</sup>", "Non-synonymous substitution rate at a site for the positive selection component"],
    ["p<sup>+</sup>", "Mixture distribution weight allocated to the positive selection component"],
    ["LRT", "Likelihood ratio test statistic for episodic diversification, i.e., p<sup>+</sup> &gt; 0 <emph>and<emph> &beta;<sup>+</sup> &gt; &alpha;"],
    ["p-value", "Asymptotic p-value for episodic diversification, i.e., p<sup>+</sup> &gt; 0 <emph>and<emph> &beta;<sup>+</sup> &gt; &alpha;"],
    ["# branches under selection", "The (very approximate and rough) estimate of how many branches may have been under selection at this site, i.e., had an empirical Bayes factor of 100 or more for the &beta;<sup>+</sup> rate"],
    ["Total branch length", "The total length of branches contributing to inference at this site, and used to scale dN-dS"],
    ["MEME LogL", "Site Log-likelihood under the MEME model"],
    ["FEL LogL", "Site Log-likelihood under the FEL model"],
    ["FEL &alpha;", "Synonymous substitution rate at a site under the FEL model"],
    ["FEL &beta;", "Non-synonymous substitution rate at a site under the FEL model"] 
    ]
  },
 "analysis":{
   "authors":"Sergei L. Kosakovsky Pond, Steven Weaver",
   "citation":"Detecting Individual Sites Subject to Episodic Diversifying Selection. _PLoS Genet_ 8(7): e1002764.",
   "contact":"spond@temple.edu",
   "info":"MEME (Mixed Effects Model of Evolution)\n    estimates a site-wise synonymous (&alpha;) and a two-category mixture of non-synonymous\n    (&beta;-, with proportion p-, and &beta;+ with proportion [1-p-]) rates, and\n    uses a likelihood ratio test to determine if &beta;+ > &alpha; at a site.\n    The estimates aggregate information over a proportion of branches at a site,\n    so the signal is derived from\n    episodic diversification, which is a combination of strength of selection [effect size] and\n    the proportion of the tree affected. A subset of branches can be selected\n    for testing as well, in which case an additional (nuisance) parameter will be\n    inferred -- the non-synonymous rate on branches NOT selected for testing. Multiple partitions within a NEXUS file are also supported\n    for recombination - aware analysis. Version 3.0 adds a different format for ancestral state reconstruction, branch-site posterior storage, and site-level heterogeneity testing. \n    Version 4 adds support for multiple hits and more than 2 rate classes on omega, as well as site-level imputation option.\n    Version 4.1 fixes bugs with EBF computation for > 2 more rates and MH reporting.\n    ",
   "requirements":"in-frame codon alignment and a phylogenetic tree",
   "settings":{
     "Imputed States":0,
     "fit-mode":0,
     "multihit":"None",
     "rates":2,
     "site-filter":{
       "site-filter":null,
       "site-save-filter":null
      }
    },
   "version":"4.1"
  },
 "branch attributes":{
   "0":{
     "DireGB":{
       "Global MG94xREV":0.002737094319664008,
       "Nucleotide GTR":0.002659100831483658,
       "Posterior prob omega class by site":        [
[0, 0.8500104081506841, 0.8500217487675468, 0, 0.8500205948819007, 0, 0.8500165571610866, 0, 0, 0, 0, 0, 0, 0, 0, 0, 0, 0.01120893799185054, 0, 0, 0, 0, 0, 0, 0, 0, 0, 4.07754515813883e-10, 0, 0.8500252295556922, 0, 0.850012408500883, 1.603845466738602e-12, 0, 0.7327254249999998, 0.8500000000000001, 0.8, 0.8500000000000001, 0, 0.8500212832926556, 0.8500236618619923, 0, 0, 0.850011481340553, 0.8500179389480299, 0, 0.850011481340553, 0, 0, 0, 0, 0.01130273961881714, 0, 0, 1.227962627096126e-08, 0, 0.8500104081506841, 0, 0.8500269975859992, 0, 0, 0, 0, 0.8500215934465229, 0, 0, 0, 0, 0, 0.8500250108598355, 0.8500236618619923, 0, 0, 0.8500165571610828, 0.8500215934465256, 2.4373017919864e-09, 0.8500236618619923, 0.8500271920488708, 0, 0, 0.8500189770969857, 0, 0.8500212832926424, 0.8500139591605347, 0.8500212832926556, 0, 0.8500299635273774, 0, 0, 0, 0, 0, 0, 0, 0, 0, 0, 0, 0, 0, 0, 0, 0, 0, 0.8500104081506841, 0, 0.8500269975859962, 0.8500212832926556, 0, 0.8500236618619923, 0, 0, 0.8500215934465229, 0, 0, 0.8500220441043221, 0.9717265550292157, 0, 0, 0, 0, 0, 0, 0, 0.01117154886405617, 0, 0.8500222397729029, 0.8500139591605347, 0, 0, 0.8500212832926484, 0, 0, 0.8500212832926556, 0, 0.8500237034249667, 0.8500212832926552, 0, 0, 0, 0, 0.8500250108598355, 0, 0.8500212832926556, 0, 0, 0, 0, 0, 0.8500212832926484, 0, 0, 0, 0.8500299635273781, 0, 0, 0, 0, 0, 0, 0, 0, 0, 0, 0, 0, 0, 0, 0.8500212832926484, 0, 0, 0.7992785594958, 0.8500216435257308, 0.8500235065425993, 0, 0, 0, 0, 0, 0, 0, 0, 0.8500017153128173, 0.8500250108598355, 0, 0, 0, 0, 0, 0.7991742748682238, 0, 0, 0, 0, 0, 0, 0, 0, 0, 0, 0, 0, 0, 0, 0, 0, 0, 0.850018772422071, 0, 0, 0, 0, 0.8500000000000001, 0, 0.7327527602029056, 0, 0, 0, 0, 0, 0, 0, 0, 0.8500212832926552, 0, 0, 0, 0, 0, 0, 0.8500215154570288, 0, 0, 0, 0.8500104081506841, 0, 0, 0, 0.8500212832926552, 0, 0, 0.850012408500883, 0.8500236618619923, 0, 0.9932279941725853, 0, 0, 0.850012408500883, 0, 0, 0.8500212832926556, 0, 0, 0, 0.8500000000000001, 0, 0, 0, 0, 0, 0, 0.8500216435257308, 0, 0.8500250108598355, 0.799236766645163, 0, 0, 0, 0.8500212832926484, 0, 0.8500252295556929, 0, 0.8500205948819, 0.8500252295556922, 0.8500269975859962, 0, 0.8500212832926484, 0.8500252295556922, 0.8500271920488708, 0, 0, 0.8500212832926484, 0.8500205948819007, 0, 0, 0, 0, 0, 0.8500212832926552, 0.850026997585997, 0.8500217487675471, 0, 0, 0, 0, 0.8500218061291697, 0, 0, 0, 0, 0, 0, 0.8500205404743982, 0.8500218061291697, 0, 0, 0, 0, 0, 0, 0, 0, 0, 0, 0, 0, 0, 0, 0, 0, 0, 0, 0.8500212832926556, 0, 0.8500189770969849, 0, 0, 0.8500218887835479, 0.850026997585997, 0.7328260086458086, 0, 0, 0, 0.8500104081506841, 0, 0, 0.8500215154570288, 0.8500237034249667, 0.8500189770969857, 0, 0.8500235065425996, 0, 0.8500252295556922, 0.8500237034249667, 0, 0.8500104081506841, 0.8500236618619923, 0.01116707556862611, 0.8500179389480299, 0, 0, 0.8500212832926484, 0.8500215934465229, 0, 0.8500205948819007, 0, 0, 0.8500139591605347, 0.8500222397729029, 0.8500104081506841, 0.8500205883430645, 0, 0, 0, 0, 0.8500216435257308, 0.8500218061291697, 0, 0, 0.8500290075313033, 0.8500189770969857, 0.7328637139572408, 0.8500269975859992, 0, 0, 0.8500237034249675, 0, 0.8500215934465229, 0.8500235065425993, 0.8500115641255007, 0.8500165571610828, 0.8500179389480307, 0.8500235065425993, 0.01117567807174198, 0, 0.8500205948819, 0.7328260086458086, 0.8500252295556922, 0.8500205948819007, 0, 0.8500189770969849, 0, 0.7328016037355211, 0, 0, 0, 0, 0.8500215934465229, 0, 0, 0.8500237034249667, 0.8500216435257308, 0.8500215934465233, 0.8500217487675468, 0.8500212832926556, 0, 0, 0.8500222397729026, 0.8500000000000001, 0, 0, 0.8500000000000001, 0, 0.5, 0.5, 0.5, 0.5, 0.5, 0.5, 0.5, 0.5, 0.5, 0.5, 0.8500000000000001, 0.8500000000000001, 0.8500596368452841, 0.8500115641255011, 0.8500222397729029, 0.8500222397729026, 0.850012408500883, 0, 0, 0, 0, 0, 0, 0, 0, 0, 0, 0.8500236618619923, 0, 0, 0, 0, 0, 0, 0, 0, 0, 0, 0, 0, 0, 0, 0, 0.8500250108598355, 0, 0, 0, 0, 0, 0, 0, 0, 0.9681501245582453, 0, 0, 0, 0, 0, 0, 0, 0.8500212832926556, 0, 0.8500215154570288, 0, 0, 0, 0, 0.8500235065425996, 0, 0, 0.8500222397729029, 0, 1.122130948894888e-08, 0, 0, 0, 0.8500216435257308, 0, 0, 0, 0, 0, 0, 0, 0, 0, 0, 0, 0, 0, 0, 0, 0, 0, 0, 0, 0, 0.8500212832926424, 0, 0.8500216435257304, 0, 0, 0.8500236618619923, 0, 0.8500179389480299, 0.8500212832926484, 0.8500139591605347, 0, 0.8500215934465229, 0, 0, 0, 0.8500235065425993, 0, 0.8500104081506833, 0.8500252295556929, 0.850011481340553, 0, 0, 0, 0, 0, 0, 0.8500104081506833, 0.8500124085008822, 0, 0, 0, 0, 0, 0, 0, 0, 0.8500218061291673, 0, 0, 0.749264872317196, 0.8500216435257308, 0.8500216435257308, 0.8500222397729029, 0, 0.8500235065425996, 0, 0, 0, 0, 0, 0, 0, 0, 0, 0, 0, 0, 0, 0, 0, 0, 0, 0, 0.8500160916729107, 0.850016872663224, 0, 0, 0, 0, 0, 0, 0, 0, 0.8500271920488708, 0.8500215934465256, 0, 0, 0, 0, 0.8500236618619923, 0, 0, 0.8500237034249667, 0.8500283458256906, 0, 0, 0.8500165571610858, 0, 0, 0, 0, 0, 0, 0, 0, 0, 0, 0, 0, 0, 0, 0, 0, 0, 0, 0, 0, 0, 0, 0, 0, 0, 0, 0, 0, 0, 0.01119871720975213, 0.8500104081506841, 0, 0, 0.7328260086458086, 0, 0, 0, 0.850018772422071, 0, 0, 0, 0, 0, 0.8500216435257308, 0, 0, 0, 0, 0, 0.8500215154570283, 0.7992555062179012, 0.8500235065425996, 0, 0, 0, 0, 0, 0, 0, 0.850011481340553, 0, 0, 0.8500104081506841, 0, 0, 0, 0, 0, 0, 0.8500269975859962, 0.8500104081506841, 0.8500269975859962, 0, 0.8500179389480307, 0.8500269975859962, 0, 0.8500189770969857, 0.8500139591605347, 0.8500269975859962, 0, 0.8500179389480299, 0.8500212832926556, 0.8500189770969849, 0.8500189770969849, 0, 0, 0, 0, 0, 0.8500212832926556, 0, 0, 0, 2.459064537366124e-09, 0.8500271920488708, 0, 0, 0.8500220441043221, 0, 0, 0.8500215154570283, 0, 0.8500189770969857, 0.8500215934465229, 0.8500212832926556, 0.8500222397729029, 0.8500283458256899, 0, 0, 0.8500215934465256, 0, 0, 0, 0, 0.8500151594886014, 0, 5.12627410705649e-07, 0.8500250108598355, 0, 0.8500236618619923, 0.7328637139572401, 0.7992555062179012, 0.8500215934465229, 0.8500215154570288, 0, 0.8500216435257308, 0, 0.8500271920488714, 0.8500236618619923, 0, 0.9123719599141618, 0.8500290075313033, 0, 0.8500205948819007, 0, 0, 0, 0, 0.8500216435257304, 0, 0, 0.01127111267735514, 0.5],
        [0, 0.1499895918493159, 0.1499782512324532, 0, 0.1499794051180993, 0, 0.1499834428389134, 0, 0, 0, 0, 0, 0, 0, 0, 0, 0, 0.9887910620081495, 0, 0, 0, 0, 0, 0, 0, 0, 0, 0.9999999995922455, 0, 0.1499747704443078, 0, 0.149987591499117, 0.9999999999983962, 0, 0.2672745750000002, 0.1499999999999999, 0.2, 0.1499999999999999, 0, 0.1499787167073444, 0.1499763381380077, 0, 0, 0.149988518659447, 0.1499820610519701, 0, 0.149988518659447, 0, 0, 0, 0, 0.9886972603811829, 0, 0, 0.9999999877203737, 0, 0.1499895918493159, 0, 0.1499730024140008, 0, 0, 0, 0, 0.1499784065534771, 0, 0, 0, 0, 0, 0.1499749891401645, 0.1499763381380077, 0, 0, 0.1499834428389172, 0.1499784065534744, 0.9999999975626982, 0.1499763381380077, 0.1499728079511292, 0, 0, 0.1499810229030143, 0, 0.1499787167073576, 0.1499860408394653, 0.1499787167073444, 0, 0.1499700364726226, 0, 0, 0, 0, 0, 0, 0, 0, 0, 0, 0, 0, 0, 0, 0, 0, 0, 0.1499895918493159, 0, 0.1499730024140038, 0.1499787167073444, 0, 0.1499763381380077, 0, 0, 0.1499784065534771, 0, 0, 0.1499779558956779, 0.02827344497078432, 0, 0, 0, 0, 0, 0, 0, 0.9888284511359439, 0, 0.1499777602270971, 0.1499860408394653, 0, 0, 0.1499787167073516, 0, 0, 0.1499787167073444, 0, 0.1499762965750333, 0.1499787167073448, 0, 0, 0, 0, 0.1499749891401645, 0, 0.1499787167073444, 0, 0, 0, 0, 0, 0.1499787167073516, 0, 0, 0, 0.1499700364726219, 0, 0, 0, 0, 0, 0, 0, 0, 0, 0, 0, 0, 0, 0, 0.1499787167073516, 0, 0, 0.2007214405042, 0.1499783564742692, 0.1499764934574007, 0, 0, 0, 0, 0, 0, 0, 0, 0.1499982846871827, 0.1499749891401645, 0, 0, 0, 0, 0, 0.2008257251317762, 0, 0, 0, 0, 0, 0, 0, 0, 0, 0, 0, 0, 0, 0, 0, 0, 0, 0.149981227577929, 0, 0, 0, 0, 0.1499999999999999, 0, 0.2672472397970944, 0, 0, 0, 0, 0, 0, 0, 0, 0.1499787167073448, 0, 0, 0, 0, 0, 0, 0.1499784845429712, 0, 0, 0, 0.1499895918493159, 0, 0, 0, 0.1499787167073448, 0, 0, 0.149987591499117, 0.1499763381380077, 0, 0.006772005827414662, 0, 0, 0.149987591499117, 0, 0, 0.1499787167073444, 0, 0, 0, 0.1499999999999999, 0, 0, 0, 0, 0, 0, 0.1499783564742692, 0, 0.1499749891401645, 0.200763233354837, 0, 0, 0, 0.1499787167073516, 0, 0.1499747704443071, 0, 0.1499794051181, 0.1499747704443078, 0.1499730024140038, 0, 0.1499787167073516, 0.1499747704443078, 0.1499728079511292, 0, 0, 0.1499787167073516, 0.1499794051180993, 0, 0, 0, 0, 0, 0.1499787167073448, 0.149973002414003, 0.1499782512324529, 0, 0, 0, 0, 0.1499781938708303, 0, 0, 0, 0, 0, 0, 0.1499794595256018, 0.1499781938708303, 0, 0, 0, 0, 0, 0, 0, 0, 0, 0, 0, 0, 0, 0, 0, 0, 0, 0, 0.1499787167073444, 0, 0.1499810229030151, 0, 0, 0.1499781112164521, 0.149973002414003, 0.2671739913541914, 0, 0, 0, 0.1499895918493159, 0, 0, 0.1499784845429712, 0.1499762965750333, 0.1499810229030143, 0, 0.1499764934574004, 0, 0.1499747704443078, 0.1499762965750333, 0, 0.1499895918493159, 0.1499763381380077, 0.9888329244313739, 0.1499820610519701, 0, 0, 0.1499787167073516, 0.1499784065534771, 0, 0.1499794051180993, 0, 0, 0.1499860408394653, 0.1499777602270971, 0.1499895918493159, 0.1499794116569355, 0, 0, 0, 0, 0.1499783564742692, 0.1499781938708303, 0, 0, 0.1499709924686967, 0.1499810229030143, 0.2671362860427592, 0.1499730024140008, 0, 0, 0.1499762965750325, 0, 0.1499784065534771, 0.1499764934574007, 0.1499884358744993, 0.1499834428389172, 0.1499820610519693, 0.1499764934574007, 0.988824321928258, 0, 0.1499794051181, 0.2671739913541914, 0.1499747704443078, 0.1499794051180993, 0, 0.1499810229030151, 0, 0.2671983962644789, 0, 0, 0, 0, 0.1499784065534771, 0, 0, 0.1499762965750333, 0.1499783564742692, 0.1499784065534767, 0.1499782512324532, 0.1499787167073444, 0, 0, 0.1499777602270974, 0.1499999999999999, 0, 0, 0.1499999999999999, 0, 0.5, 0.5, 0.5, 0.5, 0.5, 0.5, 0.5, 0.5, 0.5, 0.5, 0.1499999999999999, 0.1499999999999999, 0.1499403631547159, 0.1499884358744989, 0.1499777602270971, 0.1499777602270974, 0.149987591499117, 0, 0, 0, 0, 0, 0, 0, 0, 0, 0, 0.1499763381380077, 0, 0, 0, 0, 0, 0, 0, 0, 0, 0, 0, 0, 0, 0, 0, 0.1499749891401645, 0, 0, 0, 0, 0, 0, 0, 0, 0.03184987544175466, 0, 0, 0, 0, 0, 0, 0, 0.1499787167073444, 0, 0.1499784845429712, 0, 0, 0, 0, 0.1499764934574004, 0, 0, 0.1499777602270971, 0, 0.9999999887786906, 0, 0, 0, 0.1499783564742692, 0, 0, 0, 0, 0, 0, 0, 0, 0, 0, 0, 0, 0, 0, 0, 0, 0, 0, 0, 0, 0.1499787167073576, 0, 0.1499783564742696, 0, 0, 0.1499763381380077, 0, 0.1499820610519701, 0.1499787167073516, 0.1499860408394653, 0, 0.1499784065534771, 0, 0, 0, 0.1499764934574007, 0, 0.1499895918493167, 0.1499747704443071, 0.149988518659447, 0, 0, 0, 0, 0, 0, 0.1499895918493167, 0.1499875914991178, 0, 0, 0, 0, 0, 0, 0, 0, 0.1499781938708327, 0, 0, 0.250735127682804, 0.1499783564742692, 0.1499783564742692, 0.1499777602270971, 0, 0.1499764934574004, 0, 0, 0, 0, 0, 0, 0, 0, 0, 0, 0, 0, 0, 0, 0, 0, 0, 0, 0.1499839083270893, 0.149983127336776, 0, 0, 0, 0, 0, 0, 0, 0, 0.1499728079511292, 0.1499784065534744, 0, 0, 0, 0, 0.1499763381380077, 0, 0, 0.1499762965750333, 0.1499716541743094, 0, 0, 0.1499834428389142, 0, 0, 0, 0, 0, 0, 0, 0, 0, 0, 0, 0, 0, 0, 0, 0, 0, 0, 0, 0, 0, 0, 0, 0, 0, 0, 0, 0, 0, 0.9888012827902479, 0.1499895918493159, 0, 0, 0.2671739913541914, 0, 0, 0, 0.149981227577929, 0, 0, 0, 0, 0, 0.1499783564742692, 0, 0, 0, 0, 0, 0.1499784845429717, 0.2007444937820988, 0.1499764934574004, 0, 0, 0, 0, 0, 0, 0, 0.149988518659447, 0, 0, 0.1499895918493159, 0, 0, 0, 0, 0, 0, 0.1499730024140038, 0.1499895918493159, 0.1499730024140038, 0, 0.1499820610519693, 0.1499730024140038, 0, 0.1499810229030143, 0.1499860408394653, 0.1499730024140038, 0, 0.1499820610519701, 0.1499787167073444, 0.1499810229030151, 0.1499810229030151, 0, 0, 0, 0, 0, 0.1499787167073444, 0, 0, 0, 0.9999999975409355, 0.1499728079511292, 0, 0, 0.1499779558956779, 0, 0, 0.1499784845429717, 0, 0.1499810229030143, 0.1499784065534771, 0.1499787167073444, 0.1499777602270971, 0.1499716541743101, 0, 0, 0.1499784065534744, 0, 0, 0, 0, 0.1499848405113986, 0, 0.9999994873725893, 0.1499749891401645, 0, 0.1499763381380077, 0.2671362860427599, 0.2007444937820988, 0.1499784065534771, 0.1499784845429712, 0, 0.1499783564742692, 0, 0.1499728079511286, 0.1499763381380077, 0, 0.08762804008583824, 0.1499709924686967, 0, 0.1499794051180993, 0, 0, 0, 0, 0.1499783564742696, 0, 0, 0.9887288873226449, 0.5] 
        ],
       "original name":"DireGB"
      },
     "Node10":{
       "Global MG94xREV":0.0004932405601814192,
       "Nucleotide GTR":0.000505169629441548,
       "Posterior prob omega class by site":        [
[0, 0.85000187568357, 0.8500039195436258, 0, 0.8500037115428398, 0, 0.8500029838523452, 0, 0, 0, 0, 0, 0, 0, 0, 0, 0, 0.01020868016775045, 0, 0, 0, 0, 0, 0, 0, 0, 0, 1.012138040213524e-08, 0, 0.8500045468818895, 0, 0.8500022361923846, 1.020621210014293e-08, 0, 0.7327391551631821, 0.8500052277814923, 0.8000357329033224, 0.8500022361923838, 0, 0.850003835656629, 0.850004264348306, 0, 0, 0.8500020691023683, 0.8500032328807118, 0, 0.8500020691023683, 0, 0, 0, 0, 0.01022468885723242, 0, 0, 1.03694054503272e-08, 0, 0.85000187568357, 0, 0.8500048655315683, 0, 0, 0, 0, 0.8500038915491936, 0, 0, 0, 0, 0, 0.850004507422615, 0.850004264348306, 0, 0, 0.8500029838523444, 0.8500038915491933, 1.037070552204221e-08, 0.850004264348306, 0.8500049005775338, 0, 0, 0.8500034199798349, 0, 0.8500038356566285, 0.8500025156360089, 0.8500038356566285, 0, 0.8500054000815079, 0, 0, 0, 0, 0, 0, 0, 0, 0, 0, 0, 0, 0, 0, 0, 0, 0, 0.85000187568357, 0, 0.8500048655315691, 0.850003835656629, 0, 0.850004264348306, 0, 0, 0.8500038915491933, 0, 0, 0.8500039727861862, 0.8977636873764477, 0, 0, 0, 0, 0, 0, 0, 0.01020494523307019, 0, 0.850004008049702, 0.8500025156360089, 0, 0, 0.850003835656629, 0, 0, 0.850003835656629, 0, 0.8500042717870979, 0.8500038356566285, 0, 0, 0, 0, 0.850004507422615, 0, 0.850003835656629, 0, 0, 0, 0, 0, 0.850003835656629, 0, 0, 0, 0.8500054000815079, 0, 0, 0, 0, 0, 0, 0, 0, 0, 0, 0, 0, 0, 0, 0.850003835656629, 0, 0, 0.7991224688793001, 0.8500039005772496, 0.8500042363539267, 0, 0, 0, 0, 0, 0, 0, 0, 0.8500018756835708, 0.850004507422615, 0, 0, 0, 0, 0, 0.7991208707962946, 0, 0, 0, 0, 0, 0, 0, 0, 0, 0, 0, 0, 0, 0, 0, 0, 0, 0.8500038775107136, 0, 0, 0, 0, 0.8500048655315691, 0, 0.7327303525213373, 0, 0, 0, 0, 0, 0, 0, 0, 0.8500038356566285, 0, 0, 0, 0, 0, 0, 0.8500038775107133, 0, 0, 0, 0.8500018756835708, 0, 0, 0, 0.8500038356566285, 0, 0, 0.8500022361923846, 0.850004264348306, 0, 0.9603996398651885, 0, 0, 0.8500022361923846, 0, 0, 0.850003835656629, 0, 0, 0, 0.850002084008462, 0, 0, 0, 0, 0, 0, 0.8500039005772496, 0, 0.850004507422615, 0.7991149313497772, 0, 0, 0, 0.850003835656629, 0, 0.8500045468818902, 0, 0.8500037115428398, 0.8500045468818895, 0.8500048655315691, 0, 0.8500038356566285, 0.8500045468818895, 0.8500049005775338, 0, 0, 0.8500038356566285, 0.8500037115428398, 0, 0, 0, 0, 0, 0.8500038356566285, 0.8500048655315691, 0.8500039195436258, 0, 0, 0, 0, 0.8500039298451484, 0, 0, 0, 0, 0, 0, 0.850004264348306, 0.8500039298451476, 0, 0, 0, 0, 0, 0, 0, 0, 0, 0, 0, 0, 0, 0, 0, 0, 0, 0, 0.850003835656629, 0, 0.8500034199798349, 0, 0, 0.8500039447917618, 0.8500048655315691, 0.7327435538059665, 0, 0, 0, 0.85000187568357, 0, 0, 0.8500038775107133, 0.8500042717870979, 0.8500034199798349, 0, 0.8500042363539267, 0, 0.8500045468818895, 0.8500042717870979, 0, 0.8500018756835708, 0.850004264348306, 0.01020482531053174, 0.8500032328807118, 0, 0, 0.8500038356566285, 0.8500038915491933, 0, 0.8500037115428406, 0, 0, 0.8500025156360089, 0.850004008049702, 0.85000187568357, 0.8500037104222035, 0, 0, 0, 0, 0.8500039005772496, 0.8500039298451476, 0, 0, 0.8500052277814923, 0.8500034199798349, 0.7327503505805256, 0.8500048655315683, 0, 0, 0.8500042717870979, 0, 0.8500038915491933, 0.8500042363539267, 0.8500020840084617, 0.8500029838523452, 0.8500032328807118, 0.8500042363539267, 0.01020576724663738, 0, 0.8500037115428398, 0.7327435538059671, 0.8500045468818895, 0.8500037115428398, 0, 0.8500034199798349, 0, 0.7327391551632059, 0, 0, 0, 0, 0.8500038915491933, 0, 0, 0.8500042717870971, 0.8500039005772496, 0.8500038915491936, 0.8500039195436258, 0.850003835656629, 0, 0, 0.850004008049702, 0.850004507422615, 0, 0, 0.85000187568357, 0, 0.4999999999999999, 0.4999999999999999, 0.4999999999999999, 0.4999999999999999, 0.4999999999999999, 0.4999999999999999, 0.4999999999999999, 0.4999999999999999, 0.4999999999999999, 0.4999999999999999, 0.8500068138069171, 0.8500038915491933, 0.850010748971828, 0.850002084008462, 0.8500040080497024, 0.850004008049702, 0.8500022361923846, 0, 0, 0, 0, 0, 0, 0, 0, 0, 0, 0.850004264348306, 0, 0, 0, 0, 0, 0, 0, 0, 0, 0, 0, 0, 0, 0, 0, 0.850004507422615, 0, 0, 0, 0, 0, 0, 0, 0, 0.9080391914497111, 0, 0, 0, 0, 0, 0, 0, 0.850003835656629, 0, 0.8500038775107133, 0, 0, 0, 0, 0.8500042363539267, 0, 0, 0.850004008049702, 0, 1.021407290709937e-08, 0, 0, 0, 0.8500039005772496, 0, 0, 0, 0, 0, 0, 0, 0, 0, 0, 0, 0, 0, 0, 0, 0, 0, 0, 0, 0, 0.850003835656629, 0, 0.8500039005772493, 0, 0, 0.850004264348306, 0, 0.850003232880711, 0.8500038356566285, 0.8500025156360089, 0, 0.8500038915491933, 0, 0, 0, 0.8500042363539267, 0, 0.85000187568357, 0.8500045468818902, 0.8500020691023683, 0, 0, 0, 0, 0, 0, 0.85000187568357, 0.8500022361923838, 0, 0, 0, 0, 0, 0, 0, 0, 0.8500039298451476, 0, 0, 0.7491199958546404, 0.8500039005772496, 0.8500039005772496, 0.850004008049702, 0, 0.8500042363539267, 0, 0, 0, 0, 0, 0, 0, 0, 0, 0, 0, 0, 0, 0, 0, 0, 0, 0, 0.8500028999649176, 0.8500030407144101, 0, 0, 0, 0, 0, 0, 0, 0, 0.8500049005775338, 0.8500038915491933, 0, 0, 0, 0, 0.850004264348306, 0, 0, 0.8500042717870979, 0.8500051085212073, 0, 0, 0.8500029838523444, 0, 0, 0, 0, 0, 0, 0, 0, 0, 0, 0, 0, 0, 0, 0, 0, 0, 0, 0, 0, 0, 0, 0, 0, 0, 0, 0, 0, 0, 0.01020987423318733, 0.8500018756835708, 0, 0, 0.7327435538059665, 0, 0, 0, 0.8500038775107133, 0, 0, 0, 0, 0, 0.8500039005772496, 0, 0, 0, 0, 0, 0.8500038775107133, 0.7991183092964477, 0.8500042363539267, 0, 0, 0, 0, 0, 0, 0, 0.8500020691023683, 0, 0, 0.85000187568357, 0, 0, 0, 0, 0, 0, 0.8500048655315683, 0.85000187568357, 0.8500048655315683, 0, 0.8500032328807118, 0.8500048655315683, 0, 0.8500034199798349, 0.8500025156360089, 0.8500048655315683, 0, 0.850003232880711, 0.850003835656629, 0.8500034199798349, 0.8500034199798349, 0, 0, 0, 0, 0, 0.850003835656629, 0, 0, 0, 1.057887691267375e-08, 0.8500049005775338, 0, 0, 0.8500039727861862, 0, 0, 0.8500038775107133, 0, 0.8500034199798356, 0.8500038915491933, 0.850003835656629, 0.850004008049702, 0.8500051085212065, 0, 0, 0.8500038915491941, 0, 0, 0, 0, 0.8500027319652995, 0, 0.01020169825382165, 0.850004507422615, 0, 0.8500042643483063, 0.732750350580525, 0.7991183092964477, 0.8500038915491936, 0.8500038775107133, 0, 0.8500039005772496, 0, 0.8500049005775338, 0.850004264348306, 0, 0.844073748067384, 0.8500052277814923, 0, 0.8500037115428406, 0, 0, 0, 0, 0.8500039005772493, 0, 0, 0.01022202719879056, 0.4999999999999999],
        [0, 0.14999812431643, 0.1499960804563742, 0, 0.1499962884571602, 0, 0.1499970161476548, 0, 0, 0, 0, 0, 0, 0, 0, 0, 0, 0.9897913198322495, 0, 0, 0, 0, 0, 0, 0, 0, 0, 0.9999999898786196, 0, 0.1499954531181105, 0, 0.1499977638076154, 0.9999999897937879, 0, 0.2672608448368179, 0.1499947722185077, 0.1999642670966776, 0.1499977638076162, 0, 0.149996164343371, 0.149995735651694, 0, 0, 0.1499979308976317, 0.1499967671192882, 0, 0.1499979308976317, 0, 0, 0, 0, 0.9897753111427676, 0, 0, 0.9999999896305946, 0, 0.14999812431643, 0, 0.1499951344684317, 0, 0, 0, 0, 0.1499961084508064, 0, 0, 0, 0, 0, 0.149995492577385, 0.149995735651694, 0, 0, 0.1499970161476556, 0.1499961084508067, 0.9999999896292945, 0.149995735651694, 0.1499950994224662, 0, 0, 0.1499965800201651, 0, 0.1499961643433715, 0.1499974843639911, 0.1499961643433715, 0, 0.1499945999184921, 0, 0, 0, 0, 0, 0, 0, 0, 0, 0, 0, 0, 0, 0, 0, 0, 0, 0.14999812431643, 0, 0.1499951344684309, 0.149996164343371, 0, 0.149995735651694, 0, 0, 0.1499961084508067, 0, 0, 0.1499960272138138, 0.1022363126235523, 0, 0, 0, 0, 0, 0, 0, 0.9897950547669299, 0, 0.149995991950298, 0.1499974843639911, 0, 0, 0.149996164343371, 0, 0, 0.149996164343371, 0, 0.1499957282129021, 0.1499961643433715, 0, 0, 0, 0, 0.149995492577385, 0, 0.149996164343371, 0, 0, 0, 0, 0, 0.149996164343371, 0, 0, 0, 0.1499945999184921, 0, 0, 0, 0, 0, 0, 0, 0, 0, 0, 0, 0, 0, 0, 0.149996164343371, 0, 0, 0.2008775311206999, 0.1499960994227504, 0.1499957636460733, 0, 0, 0, 0, 0, 0, 0, 0, 0.1499981243164292, 0.149995492577385, 0, 0, 0, 0, 0, 0.2008791292037054, 0, 0, 0, 0, 0, 0, 0, 0, 0, 0, 0, 0, 0, 0, 0, 0, 0, 0.1499961224892864, 0, 0, 0, 0, 0.1499951344684309, 0, 0.2672696474786627, 0, 0, 0, 0, 0, 0, 0, 0, 0.1499961643433715, 0, 0, 0, 0, 0, 0, 0.1499961224892867, 0, 0, 0, 0.1499981243164292, 0, 0, 0, 0.1499961643433715, 0, 0, 0.1499977638076154, 0.149995735651694, 0, 0.0396003601348115, 0, 0, 0.1499977638076154, 0, 0, 0.149996164343371, 0, 0, 0, 0.149997915991538, 0, 0, 0, 0, 0, 0, 0.1499960994227504, 0, 0.149995492577385, 0.2008850686502228, 0, 0, 0, 0.149996164343371, 0, 0.1499954531181098, 0, 0.1499962884571602, 0.1499954531181105, 0.1499951344684309, 0, 0.1499961643433715, 0.1499954531181105, 0.1499950994224662, 0, 0, 0.1499961643433715, 0.1499962884571602, 0, 0, 0, 0, 0, 0.1499961643433715, 0.1499951344684309, 0.1499960804563742, 0, 0, 0, 0, 0.1499960701548516, 0, 0, 0, 0, 0, 0, 0.149995735651694, 0.1499960701548524, 0, 0, 0, 0, 0, 0, 0, 0, 0, 0, 0, 0, 0, 0, 0, 0, 0, 0, 0.149996164343371, 0, 0.1499965800201651, 0, 0, 0.1499960552082382, 0.1499951344684309, 0.2672564461940335, 0, 0, 0, 0.14999812431643, 0, 0, 0.1499961224892867, 0.1499957282129021, 0.1499965800201651, 0, 0.1499957636460733, 0, 0.1499954531181105, 0.1499957282129021, 0, 0.1499981243164292, 0.149995735651694, 0.9897951746894683, 0.1499967671192882, 0, 0, 0.1499961643433715, 0.1499961084508067, 0, 0.1499962884571594, 0, 0, 0.1499974843639911, 0.149995991950298, 0.14999812431643, 0.1499962895777965, 0, 0, 0, 0, 0.1499960994227504, 0.1499960701548524, 0, 0, 0.1499947722185077, 0.1499965800201651, 0.2672496494194744, 0.1499951344684317, 0, 0, 0.1499957282129021, 0, 0.1499961084508067, 0.1499957636460733, 0.1499979159915383, 0.1499970161476548, 0.1499967671192882, 0.1499957636460733, 0.9897942327533626, 0, 0.1499962884571602, 0.2672564461940329, 0.1499954531181105, 0.1499962884571602, 0, 0.1499965800201651, 0, 0.2672608448367941, 0, 0, 0, 0, 0.1499961084508067, 0, 0, 0.1499957282129029, 0.1499960994227504, 0.1499961084508064, 0.1499960804563742, 0.149996164343371, 0, 0, 0.149995991950298, 0.149995492577385, 0, 0, 0.14999812431643, 0, 0.5, 0.5, 0.5, 0.5, 0.5, 0.5, 0.5, 0.5, 0.5, 0.5, 0.1499931861930829, 0.1499961084508067, 0.149989251028172, 0.149997915991538, 0.1499959919502976, 0.149995991950298, 0.1499977638076154, 0, 0, 0, 0, 0, 0, 0, 0, 0, 0, 0.149995735651694, 0, 0, 0, 0, 0, 0, 0, 0, 0, 0, 0, 0, 0, 0, 0, 0.149995492577385, 0, 0, 0, 0, 0, 0, 0, 0, 0.09196080855028888, 0, 0, 0, 0, 0, 0, 0, 0.149996164343371, 0, 0.1499961224892867, 0, 0, 0, 0, 0.1499957636460733, 0, 0, 0.149995991950298, 0, 0.9999999897859271, 0, 0, 0, 0.1499960994227504, 0, 0, 0, 0, 0, 0, 0, 0, 0, 0, 0, 0, 0, 0, 0, 0, 0, 0, 0, 0, 0.149996164343371, 0, 0.1499960994227507, 0, 0, 0.149995735651694, 0, 0.149996767119289, 0.1499961643433715, 0.1499974843639911, 0, 0.1499961084508067, 0, 0, 0, 0.1499957636460733, 0, 0.14999812431643, 0.1499954531181098, 0.1499979308976317, 0, 0, 0, 0, 0, 0, 0.14999812431643, 0.1499977638076162, 0, 0, 0, 0, 0, 0, 0, 0, 0.1499960701548524, 0, 0, 0.2508800041453596, 0.1499960994227504, 0.1499960994227504, 0.149995991950298, 0, 0.1499957636460733, 0, 0, 0, 0, 0, 0, 0, 0, 0, 0, 0, 0, 0, 0, 0, 0, 0, 0, 0.1499971000350824, 0.1499969592855899, 0, 0, 0, 0, 0, 0, 0, 0, 0.1499950994224662, 0.1499961084508067, 0, 0, 0, 0, 0.149995735651694, 0, 0, 0.1499957282129021, 0.1499948914787927, 0, 0, 0.1499970161476556, 0, 0, 0, 0, 0, 0, 0, 0, 0, 0, 0, 0, 0, 0, 0, 0, 0, 0, 0, 0, 0, 0, 0, 0, 0, 0, 0, 0, 0, 0.9897901257668127, 0.1499981243164292, 0, 0, 0.2672564461940335, 0, 0, 0, 0.1499961224892867, 0, 0, 0, 0, 0, 0.1499960994227504, 0, 0, 0, 0, 0, 0.1499961224892867, 0.2008816907035523, 0.1499957636460733, 0, 0, 0, 0, 0, 0, 0, 0.1499979308976317, 0, 0, 0.14999812431643, 0, 0, 0, 0, 0, 0, 0.1499951344684317, 0.14999812431643, 0.1499951344684317, 0, 0.1499967671192882, 0.1499951344684317, 0, 0.1499965800201651, 0.1499974843639911, 0.1499951344684317, 0, 0.149996767119289, 0.149996164343371, 0.1499965800201651, 0.1499965800201651, 0, 0, 0, 0, 0, 0.149996164343371, 0, 0, 0, 0.9999999894211231, 0.1499950994224662, 0, 0, 0.1499960272138138, 0, 0, 0.1499961224892867, 0, 0.1499965800201644, 0.1499961084508067, 0.149996164343371, 0.149995991950298, 0.1499948914787935, 0, 0, 0.1499961084508059, 0, 0, 0, 0, 0.1499972680347005, 0, 0.9897983017461783, 0.149995492577385, 0, 0.1499957356516937, 0.267249649419475, 0.2008816907035523, 0.1499961084508064, 0.1499961224892867, 0, 0.1499960994227504, 0, 0.1499950994224662, 0.149995735651694, 0, 0.155926251932616, 0.1499947722185077, 0, 0.1499962884571594, 0, 0, 0, 0, 0.1499960994227507, 0, 0, 0.9897779728012095, 0.5] 
        ]
      },
     "Node14":{
       "Global MG94xREV":0.001187928460071174,
       "Nucleotide GTR":0.001249181217855195,
       "Posterior prob omega class by site":        [
[0, 0.8500045173635662, 0.8500094396581357, 0, 0.8500089387716385, 0, 0.8500071862428132, 0, 0, 0, 0, 0, 0, 0, 0, 0, 0, 0.01050832543991575, 0, 0, 0, 0, 0, 0, 0, 0, 0, 1.10975119554566e-08, 0, 0.8500109505094927, 0, 0.8500053856015619, 1.050481782180068e-08, 0, 0.7327584912258371, 0.8500125903348019, 0.8000860447319005, 0.8500053856015611, 0, 0.8500092376468376, 0.850010270070415, 0, 0, 0.8500049831869353, 0.8500077859901642, 0, 0.8500049831869356, 0, 0, 0, 0, 0.0105449708610033, 0, 0, 1.092330800527637e-08, 0, 0.8500045173716382, 0, 0.8500117179205215, 0, 0, 0, 0, 0.8500093722586353, 0, 0, 0, 0, 0, 0.850010855511676, 0.850010270070415, 0, 0, 0.850007186235426, 0.8500093722512495, 1.026574111158406e-08, 0.850010270070415, 0.850011802323841, 0, 0, 0.8500082365888558, 0, 0.850009237627577, 0.8500060586138862, 0.8500092376468372, 0, 0.8500130052752377, 0, 0, 0, 0, 0, 0, 0, 0, 0, 0, 0, 0, 0, 0, 0, 0, 0, 0.8500045173716382, 0, 0.8500117179205223, 0.8500092376468376, 0, 0.8500102700704154, 0, 0, 0.8500093722586353, 0, 0, 0.8500095678917189, 0.9446383345959879, 0, 0, 0, 0, 0, 0, 0, 0.01049847805789183, 0, 0.8500096528189401, 0.8500060586138862, 0, 0, 0.8500092376468368, 0, 0, 0.8500092376468372, 0, 0.8500102880242274, 0.8500092376275789, 0, 0, 0, 0, 0.850010855511676, 0, 0.8500092376468372, 0, 0, 0, 0, 0, 0.8500092376468368, 0, 0, 0, 0.8500130052871148, 0, 0, 0, 0, 0, 0, 0, 0, 0, 0, 0, 0, 0, 0, 0.8500092376468368, 0, 0, 0.799170809653692, 0.8500093939993499, 0.8500102026519631, 0, 0, 0, 0, 0, 0, 0, 0, 0.8500045173716382, 0.850010855511676, 0, 0, 0, 0, 0, 0.7991669606991877, 0, 0, 0, 0, 0, 0, 0, 0, 0, 0, 0, 0, 0, 0, 0, 0, 0, 0.8500093384364367, 0, 0, 0, 0, 0.8500117178893861, 0, 0.732737291359858, 0, 0, 0, 0, 0, 0, 0, 0, 0.8500092376468372, 0, 0, 0, 0, 0, 0, 0.8500093384364367, 0, 0, 0, 0.8500045173716382, 0, 0, 0, 0.8500092376468372, 0, 0, 0.8500053856015619, 0.850010270070415, 0, 0.9828535901806921, 0, 0, 0.8500053856015619, 0, 0, 0.8500092376468372, 0, 0, 0, 0.8500050190961389, 0, 0, 0, 0, 0, 0, 0.8500093939993499, 0, 0.850010855511676, 0.7991526607638413, 0, 0, 0, 0.8500092376387651, 0, 0.8500109505094934, 0, 0.8500089387725301, 0.8500109505094927, 0.8500117179205215, 0, 0.8500092376468364, 0.8500109505094927, 0.850011802323841, 0, 0, 0.8500092376468368, 0.8500089387725308, 0, 0, 0, 0, 0, 0.8500092376468372, 0.8500117179205223, 0.8500094396581354, 0, 0, 0, 0, 0.8500094644976449, 0, 0, 0, 0, 0, 0, 0.8500102700704154, 0.8500094645022516, 0, 0, 0, 0, 0, 0, 0, 0, 0, 0, 0, 0, 0, 0, 0, 0, 0, 0, 0.8500092376468376, 0, 0.8500082365888552, 0, 0, 0.8500095004730071, 0.8500117179205215, 0.7327690844375954, 0, 0, 0, 0.8500045173716382, 0, 0, 0.8500093384364367, 0.8500102880242274, 0.8500082365888558, 0, 0.8500102026519638, 0, 0.8500109505094927, 0.8500102880242274, 0, 0.8500045173716382, 0.850010270070415, 0.01049719425426013, 0.8500077859901642, 0, 0, 0.8500092375904911, 0.850005397397172, 0, 0.850008938742901, 0, 0, 0.8500060586105009, 0.8500096527552277, 0.8500045173547037, 0.8500089359683535, 0, 0, 0, 0, 0.8500093939440286, 0.8500032113313964, 0, 0, 0.8500125902704685, 0.8500082365607472, 0.7327854517276057, 0.8500117178563308, 0, 0, 0.8500102880242274, 0, 0.8500093722512492, 0.8500102026519635, 0.8500050190961389, 0.8500071862382058, 0.850007785990165, 0.8500102026519635, 0.01043587596382723, 0, 0.8500089387725301, 0.732769084437596, 0.8500109505094934, 0.8500089387725301, 0, 0.8500082365888552, 0, 0.7327584912181851, 0, 0, 0, 0, 0.8500093722586353, 0, 0, 0.8500102880242266, 0.8500093939993499, 0.8500093722586357, 0.8500094396773943, 0.8500092376468376, 0, 0, 0.8500096528182399, 0.850010855499142, 0, 0, 0.8500045173634242, 0, 0.5, 0.5, 0.5, 0.5, 0.5, 0.5, 0.5, 0.5, 0.5, 0.5, 0.8500164093173099, 0.8500093722512495, 0.8500258864595686, 0.8500050190961389, 0.8500096528189401, 0.8500096528189401, 0.8500053856015619, 0, 0, 0, 0, 0, 0, 0, 0, 0, 0, 0.850010270070415, 0, 0, 0, 0, 0, 0, 0, 0, 0, 0, 0, 0, 0, 0, 0, 0.850010855511676, 0, 0, 0, 0, 0, 0, 0, 0, 0.9187835766322627, 0, 0, 0, 0, 0, 0, 0, 0.8500092376468372, 0, 0.8500093384364367, 0, 0, 0, 0, 0.8500102026519638, 0, 0, 0.8500096528189401, 0, 1.052000831994301e-08, 0, 0, 0, 0.8500093939993499, 0, 0, 0, 0, 0, 0, 0, 0, 0, 0, 0, 0, 0, 0, 0, 0, 0, 0, 0, 0, 0.850009237627577, 0, 0.8500093939993499, 0, 0, 0.8500102700704157, 0, 0.8500077859901642, 0.8500092376468364, 0.8500060586138862, 0, 0.8500093722512492, 0, 0, 0, 0.8500102026519635, 0, 0.8500045173716374, 0.8500109505094934, 0.8500049831869353, 0, 0, 0, 0, 0, 0, 0.8500045173716374, 0.8500053856014192, 0, 0, 0, 0, 0, 0, 0, 0, 0.8500094644976441, 0, 0, 0.749164858440308, 0.8500093939993499, 0.8500093939993499, 0.8500096528189401, 0, 0.8500102026519638, 0, 0, 0, 0, 0, 0, 0, 0, 0, 0, 0, 0, 0, 0, 0, 0, 0, 0, 0.8500069842097552, 0.8500073231853131, 0, 0, 0, 0, 0, 0, 0, 0, 0.850011802323841, 0.8500093722512495, 0, 0, 0, 0, 0.8500102700695231, 0, 0, 0.8500102880242274, 0.8500123031191184, 0, 0, 0.8500071862428132, 0, 0, 0, 0, 0, 0, 0, 0, 0, 0, 0, 0, 0, 0, 0, 0, 0, 0, 0, 0, 0, 0, 0, 0, 0, 0, 0, 0, 0, 0.01038061923281622, 0.8500045173716382, 0, 0, 0.7327690844404011, 0, 0, 0, 0.8500093384364367, 0, 0, 0, 0, 0, 0.8500093939993499, 0, 0, 0, 0, 0, 0.8500093384364367, 0.799160794461054, 0.8500102026519638, 0, 0, 0, 0, 0, 0, 0, 0.8500049831869356, 0, 0, 0.8500045173716382, 0, 0, 0, 0, 0, 0, 0.8500117179205215, 0.8500045173716382, 0.8500117179205215, 0, 0.850007785990165, 0.8500117179205215, 0, 0.8500082365888558, 0.850006058613887, 0.8500117179205215, 0, 0.8500077859901642, 0.8500092376468376, 0.8500082365888552, 0.8500082365888552, 0, 0, 0, 0, 0, 0.8500092376468376, 0, 0, 0, 6.031376261728329e-09, 0.850011802323841, 0, 0, 0.8500095678917189, 0, 0, 0.8500093384364363, 0, 0.8500082365888558, 0.8500093722399165, 0.8500092376275789, 0.8500096528189406, 0.8500123031189636, 0, 0, 0.850009372232531, 0, 0, 0, 0, 0.8500065795956697, 0, 0.01049101571355129, 0.8500108554991413, 0, 0.8500102700511564, 0.7327854514837545, 0.7991607942310562, 0.8500093722325303, 0.8500093384364367, 0, 0.8500093939440286, 0, 0.8500118022606113, 0.850010270004818, 0, 0.4887177946467198, 0.8500125902704685, 0, 0.850008938742901, 0, 0, 0, 0, 0.8500093939607578, 0, 0, 0.01052449552429333, 0.5],
        [0, 0.1499954826364338, 0.1499905603418643, 0, 0.1499910612283615, 0, 0.1499928137571868, 0, 0, 0, 0, 0, 0, 0, 0, 0, 0, 0.9894916745600842, 0, 0, 0, 0, 0, 0, 0, 0, 0, 0.9999999889024881, 0, 0.1499890494905073, 0, 0.1499946143984381, 0.9999999894951822, 0, 0.2672415087741629, 0.1499874096651981, 0.1999139552680995, 0.1499946143984389, 0, 0.1499907623531624, 0.149989729929585, 0, 0, 0.1499950168130647, 0.1499922140098358, 0, 0.1499950168130644, 0, 0, 0, 0, 0.9894550291389967, 0, 0, 0.999999989076692, 0, 0.1499954826283618, 0, 0.1499882820794785, 0, 0, 0, 0, 0.1499906277413647, 0, 0, 0, 0, 0, 0.149989144488324, 0.149989729929585, 0, 0, 0.149992813764574, 0.1499906277487505, 0.9999999897342589, 0.149989729929585, 0.149988197676159, 0, 0, 0.1499917634111442, 0, 0.149990762372423, 0.1499939413861138, 0.1499907623531628, 0, 0.1499869947247623, 0, 0, 0, 0, 0, 0, 0, 0, 0, 0, 0, 0, 0, 0, 0, 0, 0, 0.1499954826283618, 0, 0.1499882820794777, 0.1499907623531624, 0, 0.1499897299295846, 0, 0, 0.1499906277413647, 0, 0, 0.1499904321082811, 0.05536166540401211, 0, 0, 0, 0, 0, 0, 0, 0.9895015219421082, 0, 0.1499903471810599, 0.1499939413861138, 0, 0, 0.1499907623531632, 0, 0, 0.1499907623531628, 0, 0.1499897119757726, 0.1499907623724211, 0, 0, 0, 0, 0.149989144488324, 0, 0.1499907623531628, 0, 0, 0, 0, 0, 0.1499907623531632, 0, 0, 0, 0.1499869947128852, 0, 0, 0, 0, 0, 0, 0, 0, 0, 0, 0, 0, 0, 0, 0.1499907623531632, 0, 0, 0.200829190346308, 0.1499906060006501, 0.1499897973480369, 0, 0, 0, 0, 0, 0, 0, 0, 0.1499954826283618, 0.149989144488324, 0, 0, 0, 0, 0, 0.2008330393008123, 0, 0, 0, 0, 0, 0, 0, 0, 0, 0, 0, 0, 0, 0, 0, 0, 0, 0.1499906615635633, 0, 0, 0, 0, 0.1499882821106139, 0, 0.267262708640142, 0, 0, 0, 0, 0, 0, 0, 0, 0.1499907623531628, 0, 0, 0, 0, 0, 0, 0.1499906615635633, 0, 0, 0, 0.1499954826283618, 0, 0, 0, 0.1499907623531628, 0, 0, 0.1499946143984381, 0.149989729929585, 0, 0.01714640981930793, 0, 0, 0.1499946143984381, 0, 0, 0.1499907623531628, 0, 0, 0, 0.1499949809038611, 0, 0, 0, 0, 0, 0, 0.1499906060006501, 0, 0.149989144488324, 0.2008473392361587, 0, 0, 0, 0.1499907623612349, 0, 0.1499890494905066, 0, 0.1499910612274699, 0.1499890494905073, 0.1499882820794785, 0, 0.1499907623531636, 0.1499890494905073, 0.149988197676159, 0, 0, 0.1499907623531632, 0.1499910612274692, 0, 0, 0, 0, 0, 0.1499907623531628, 0.1499882820794777, 0.1499905603418646, 0, 0, 0, 0, 0.1499905355023551, 0, 0, 0, 0, 0, 0, 0.1499897299295846, 0.1499905354977484, 0, 0, 0, 0, 0, 0, 0, 0, 0, 0, 0, 0, 0, 0, 0, 0, 0, 0, 0.1499907623531624, 0, 0.1499917634111448, 0, 0, 0.1499904995269929, 0.1499882820794785, 0.2672309155624046, 0, 0, 0, 0.1499954826283618, 0, 0, 0.1499906615635633, 0.1499897119757726, 0.1499917634111442, 0, 0.1499897973480362, 0, 0.1499890494905073, 0.1499897119757726, 0, 0.1499954826283618, 0.149989729929585, 0.9895028057457399, 0.1499922140098358, 0, 0, 0.1499907624095089, 0.149994602602828, 0, 0.149991061257099, 0, 0, 0.1499939413894991, 0.1499903472447723, 0.1499954826452963, 0.1499910640316465, 0, 0, 0, 0, 0.1499906060559714, 0.1499967886686036, 0, 0, 0.1499874097295315, 0.1499917634392528, 0.2672145482723943, 0.1499882821436692, 0, 0, 0.1499897119757726, 0, 0.1499906277487508, 0.1499897973480365, 0.1499949809038611, 0.1499928137617942, 0.149992214009835, 0.1499897973480365, 0.9895641240361728, 0, 0.1499910612274699, 0.267230915562404, 0.1499890494905066, 0.1499910612274699, 0, 0.1499917634111448, 0, 0.2672415087818149, 0, 0, 0, 0, 0.1499906277413647, 0, 0, 0.1499897119757734, 0.1499906060006501, 0.1499906277413643, 0.1499905603226057, 0.1499907623531624, 0, 0, 0.1499903471817601, 0.149989144500858, 0, 0, 0.1499954826365758, 0, 0.5, 0.5, 0.5, 0.5, 0.5, 0.5, 0.5, 0.5, 0.5, 0.5, 0.1499835906826901, 0.1499906277487505, 0.1499741135404314, 0.1499949809038611, 0.1499903471810599, 0.1499903471810599, 0.1499946143984381, 0, 0, 0, 0, 0, 0, 0, 0, 0, 0, 0.149989729929585, 0, 0, 0, 0, 0, 0, 0, 0, 0, 0, 0, 0, 0, 0, 0, 0.149989144488324, 0, 0, 0, 0, 0, 0, 0, 0, 0.08121642336773727, 0, 0, 0, 0, 0, 0, 0, 0.1499907623531628, 0, 0.1499906615635633, 0, 0, 0, 0, 0.1499897973480362, 0, 0, 0.1499903471810599, 0, 0.9999999894799917, 0, 0, 0, 0.1499906060006501, 0, 0, 0, 0, 0, 0, 0, 0, 0, 0, 0, 0, 0, 0, 0, 0, 0, 0, 0, 0, 0.149990762372423, 0, 0.1499906060006501, 0, 0, 0.1499897299295843, 0, 0.1499922140098358, 0.1499907623531636, 0.1499939413861138, 0, 0.1499906277487508, 0, 0, 0, 0.1499897973480365, 0, 0.1499954826283626, 0.1499890494905066, 0.1499950168130647, 0, 0, 0, 0, 0, 0, 0.1499954826283626, 0.1499946143985808, 0, 0, 0, 0, 0, 0, 0, 0, 0.1499905355023559, 0, 0, 0.250835141559692, 0.1499906060006501, 0.1499906060006501, 0.1499903471810599, 0, 0.1499897973480362, 0, 0, 0, 0, 0, 0, 0, 0, 0, 0, 0, 0, 0, 0, 0, 0, 0, 0, 0.1499930157902448, 0.1499926768146869, 0, 0, 0, 0, 0, 0, 0, 0, 0.149988197676159, 0.1499906277487505, 0, 0, 0, 0, 0.1499897299304769, 0, 0, 0.1499897119757726, 0.1499876968808816, 0, 0, 0.1499928137571868, 0, 0, 0, 0, 0, 0, 0, 0, 0, 0, 0, 0, 0, 0, 0, 0, 0, 0, 0, 0, 0, 0, 0, 0, 0, 0, 0, 0, 0, 0.9896193807671838, 0.1499954826283618, 0, 0, 0.2672309155595989, 0, 0, 0, 0.1499906615635633, 0, 0, 0, 0, 0, 0.1499906060006501, 0, 0, 0, 0, 0, 0.1499906615635633, 0.200839205538946, 0.1499897973480362, 0, 0, 0, 0, 0, 0, 0, 0.1499950168130644, 0, 0, 0.1499954826283618, 0, 0, 0, 0, 0, 0, 0.1499882820794785, 0.1499954826283618, 0.1499882820794785, 0, 0.149992214009835, 0.1499882820794785, 0, 0.1499917634111442, 0.149993941386113, 0.1499882820794785, 0, 0.1499922140098358, 0.1499907623531624, 0.1499917634111448, 0.1499917634111448, 0, 0, 0, 0, 0, 0.1499907623531624, 0, 0, 0, 0.9999999939686237, 0.149988197676159, 0, 0, 0.1499904321082811, 0, 0, 0.1499906615635637, 0, 0.1499917634111442, 0.1499906277600835, 0.1499907623724211, 0.1499903471810594, 0.1499876968810364, 0, 0, 0.149990627767469, 0, 0, 0, 0, 0.1499934204043303, 0, 0.9895089842864487, 0.1499891445008587, 0, 0.1499897299488436, 0.2672145485162455, 0.2008392057689438, 0.1499906277674697, 0.1499906615635633, 0, 0.1499906060559714, 0, 0.1499881977393887, 0.149989729995182, 0, 0.5112822053532802, 0.1499874097295315, 0, 0.149991061257099, 0, 0, 0, 0, 0.1499906060392422, 0, 0, 0.9894755044757066, 0.5] 
        ]
      },
     "Node16":{
       "Global MG94xREV":0.001787833710240883,
       "Nucleotide GTR":0.001772370104801958,
       "Posterior prob omega class by site":        [
[0, 0.8500011204147232, 0.850005982324165, 0, 0.8500114136446034, 0, 0.8500108151416722, 0, 0, 0, 0, 0, 0, 0, 0, 0, 0, 0.01044081367999791, 0, 0, 0, 0, 0, 0, 0, 0, 0, 1.169283561053488e-08, 0, 0.8500164801738731, 0, 0.8500081052326658, 1.076647090987681e-08, 0, 0.7327751867979914, 0.8500189480286986, 0.8000679669961067, 0.8500081052326658, 0, 0.8500139023963075, 0.8500154561373915, 0, 0, 0.8500074996081192, 0.8500117177533427, 0, 0.8500074996081192, 0, 0, 0, 0, 0.01000147344397153, 0, 0, 1.063289112782015e-08, 0, 0.8500067985784713, 0, 0.8500176350894255, 0, 0, 0, 0, 0.8500141049663872, 0, 0, 0, 0, 0, 0.8500163372495234, 0.8500154561373915, 0, 0, 0.8500048328838827, 0.8500081229140161, 1.303024841563109e-08, 0.8500154561373915, 0.8500177621139943, 0, 0, 0.8500123958869177, 0, 0.8500056783175197, 0.8500091181115702, 0.8500139023877444, 0, 0.8500101618914103, 0, 0, 0, 0, 0, 0, 0, 0, 0, 0, 0, 0, 0, 0, 0, 0, 0, 0.8500067985784705, 0, 0.8500176350894271, 0.8500139023963075, 0, 0.8500154561373922, 0, 0, 0.8500141049862445, 0, 0, 0.8500134172069345, 0.9605237085133527, 0, 0, 0, 0, 0, 0, 0, 0.0107561040108086, 0, 0.8500145272020374, 0.8500091181115702, 0, 0, 0.8500139023963056, 0, 0, 0.8500139023963075, 0, 0.8500154832074213, 0.8500056785338469, 0, 0, 0, 0, 0.8500163372495234, 0, 0.8500139023963075, 0, 0, 0, 0, 0, 0.8500139023963056, 0, 0, 0, 0.8500195725100129, 0, 0, 0, 0, 0, 0, 0, 0, 0, 0, 0, 0, 0, 0, 0.8500139023963056, 0, 0, 0.7992125434771156, 0.8500141377026664, 0.8500153546772994, 0, 0, 0, 0, 0, 0, 0, 0, 0.8500067985784713, 0.8500163372495234, 0, 0, 0, 0, 0, 0.7992067506588595, 0, 0, 0, 0, 0, 0, 0, 0, 0, 0, 0, 0, 0, 0, 0, 0, 0, 0.8500140540685944, 0, 0, 0, 0, 0.8500000000000001, 0, 0.7327432823753834, 0, 0, 0, 0, 0, 0, 0, 0, 0.8500139023963071, 0, 0, 0, 0, 0, 0, 0.8500140540685944, 0, 0, 0, 0.8500067985784713, 0, 0, 0, 0.8500139023963071, 0, 0, 0.8500081052326658, 0.8500154561373915, 0, 0.9893041852023408, 0, 0, 0.8500081052326658, 0, 0, 0.8500139023963075, 0, 0, 0, 0.8500075536633761, 0, 0, 0, 0, 0, 0, 0.8500141377026664, 0, 0.8500163372495234, 0.7991765711824907, 0, 0, 0, 0.8500082243761002, 0, 0.8500164801738739, 0, 0.8500134526464378, 0.8500164801738731, 0.8500176350894271, 0, 0.8500139023963053, 0.8500164801738731, 0.8500177621139943, 0, 0, 0.8500139023877425, 0.8500134526464386, 0, 0, 0, 0, 0, 0.8500139023963071, 0.8500176350894263, 0.8500059823368337, 0, 0, 0, 0, 0.8500000000824732, 0, 0, 0, 0, 0, 0, 0.8500154561373918, 0.8500048330425669, 0, 0, 0, 0, 0, 0, 0, 0, 0, 0, 0, 0, 0, 0, 0, 0, 0, 0, 0.8500139023963075, 0, 0.8500123958869177, 0, 0, 0.8500133157481456, 0.8500176350894271, 0.7327878713301132, 0, 0, 0, 0.8500067985784713, 0, 0, 0.8500140540685944, 0.8500154832074213, 0.8500123958869177, 0, 0.8500153546772994, 0, 0.8500164801738731, 0.8500154832074213, 0, 0.8500067985784713, 0.8500154561373915, 0.01075372895996981, 0.8500117177533427, 0, 0, 0.8500139023399593, 0.850008123005887, 0, 0.8500134526168085, 0, 0, 0.850009118108185, 0.8500145271383248, 0.8500067985615368, 0.8500134484016387, 0, 0, 0, 0, 0.850014137647345, 0.8500048330388835, 0, 0, 0.8500189479651068, 0.8500123958588096, 0.7327533168076076, 0.8500176350252352, 0, 0, 0.8500154832074213, 0, 0.8500081230147374, 0.8500153546772989, 0.8500075536633761, 0.8500059823227449, 0.8500117177533427, 0.8500153546772989, 6.865738734806035e-05, 0, 0.8500134526464378, 0.7327878713301138, 0.8500164801738731, 0.8500134526464378, 0, 0.8500123958869177, 0, 0.7327677537346741, 0, 0, 0, 0, 0.8500141049862445, 0, 0, 0.8500154832074213, 0.8500141377026664, 0.8500141049862449, 0.8500142064470334, 0.8500139023963075, 0, 0, 0.8500127354117142, 0.8500057356048926, 0, 0, 0.8500000000000001, 0, 0.5, 0.5, 0.5, 0.5, 0.5, 0.5, 0.5, 0.5, 0.5, 0.5, 0.8500246951509267, 0.8500081228941576, 0.8500389569723985, 0.8500075536547039, 0.8500145272020377, 0.8500145272012949, 0.8500081052326658, 0, 0, 0, 0, 0, 0, 0, 0, 0, 0, 0.8500154561373918, 0, 0, 0, 0, 0, 0, 0, 0, 0, 0, 0, 0, 0, 0, 0, 0.8500163372495234, 0, 0, 0, 0, 0, 0, 0, 0, 0.9344170418052851, 0, 0, 0, 0, 0, 0, 0, 0.8500139023963075, 0, 0.8500140540685944, 0, 0, 0, 0, 0.8500153546772994, 0, 0, 0.8500145272020374, 0, 1.078851938740336e-08, 0, 0, 0, 0.8500141377026664, 0, 0, 0, 0, 0, 0, 0, 0, 0, 0, 0, 0, 0, 0, 0, 0, 0, 0, 0, 0, 0.8500056783133202, 0, 0.8500141377026661, 0, 0, 0.8500154561373918, 0, 0.8500117177533419, 0.8500139023963053, 0.8500091181115702, 0, 0.8500081230147374, 0, 0, 0, 0.8500153546772989, 0, 0.8500067985784705, 0.8500164801738739, 0.8500074996081192, 0, 0, 0, 0, 0, 0, 0.8500067985784705, 0.8500069849346061, 0, 0, 0, 0, 0, 0, 0, 0, 0.8500000000400004, 0, 0, 0.7492035924779726, 0.8500141377026664, 0.8500141377026664, 0.8500145272020374, 0, 0.8500153546772994, 0, 0, 0, 0, 0, 0, 0, 0, 0, 0, 0, 0, 0, 0, 0, 0, 0, 0, 0.8500105110980043, 0.8500110212465076, 0, 0, 0, 0, 0, 0, 0, 0, 0.8500177621139943, 0.8500081229140161, 0, 0, 0, 0, 0.8500134172016576, 0, 0, 0.8500154832074213, 0.8500185157860036, 0, 0, 0.8500108151543956, 0, 0, 0, 0, 0, 0, 0, 0, 0, 0, 0, 0, 0, 0, 0, 0, 0, 0, 0, 0, 0, 0, 0, 0, 0, 0, 0, 0, 0, 0.0001337841643497853, 0.8500067985784713, 0, 0, 0.7327911295634303, 0, 0, 0, 0.8500140540685944, 0, 0, 0, 0, 0, 0.8500141377026664, 0, 0, 0, 0, 0, 0.8500140540678516, 0.7991974762397706, 0.8500153546772994, 0, 0, 0, 0, 0, 0, 0, 0.8500074996081192, 0, 0, 0.8500067985784713, 0, 0, 0, 0, 0, 0, 0.8500176350894271, 0.8500067985784713, 0.8500176350894271, 0, 0.8500117177533427, 0.8500176350894271, 0, 0.8500123958869177, 0.850009118111571, 0.8500176350894271, 0, 0.8500117177533419, 0.8500139023963075, 0.8500123958869177, 0.8500123958869177, 0, 0, 0, 0, 0, 0.8500139023963075, 0, 0, 0, 1.003179598360634e-08, 0.8500177621139943, 0, 0, 0.8500134172069348, 0, 0, 0.8500140540685941, 0, 0.8500123958811814, 0.8500059823265699, 0.8500056785252837, 0.8500145272020377, 0.8500175336273237, 0, 0, 0.8500000000000001, 0, 0, 0, 0, 0.8500000000385532, 0, 0.01073803264239145, 0.8500057355991557, 0, 0.8500072320601175, 0.7327254249999998, 0.7990968024468204, 0.8500000001011356, 0.8500140540685944, 0, 0.850014137647345, 0, 0.8500177620507642, 0.8500154560717941, 0, 0.3793757541977138, 0.8500189479651068, 0, 0.8500134526168085, 0, 0, 0, 0, 0.8500141376640742, 0, 0, 0.01080360556633617, 0.5],
        [0, 0.1499988795852768, 0.149994017675835, 0, 0.1499885863553966, 0, 0.1499891848583278, 0, 0, 0, 0, 0, 0, 0, 0, 0, 0, 0.9895591863200021, 0, 0, 0, 0, 0, 0, 0, 0, 0, 0.9999999883071644, 0, 0.1499835198261269, 0, 0.1499918947673342, 0.9999999892335291, 0, 0.2672248132020086, 0.1499810519713014, 0.1999320330038933, 0.1499918947673342, 0, 0.1499860976036925, 0.1499845438626085, 0, 0, 0.1499925003918808, 0.1499882822466573, 0, 0.1499925003918808, 0, 0, 0, 0, 0.9899985265560285, 0, 0, 0.9999999893671089, 0, 0.1499932014215287, 0, 0.1499823649105745, 0, 0, 0, 0, 0.1499858950336128, 0, 0, 0, 0, 0, 0.1499836627504766, 0.1499845438626085, 0, 0, 0.1499951671161173, 0.1499918770859839, 0.9999999869697516, 0.1499845438626085, 0.1499822378860057, 0, 0, 0.1499876041130823, 0, 0.1499943216824803, 0.1499908818884298, 0.1499860976122556, 0, 0.1499898381085897, 0, 0, 0, 0, 0, 0, 0, 0, 0, 0, 0, 0, 0, 0, 0, 0, 0, 0.1499932014215295, 0, 0.1499823649105729, 0.1499860976036925, 0, 0.1499845438626078, 0, 0, 0.1499858950137555, 0, 0, 0.1499865827930655, 0.03947629148664733, 0, 0, 0, 0, 0, 0, 0, 0.9892438959891914, 0, 0.1499854727979626, 0.1499908818884298, 0, 0, 0.1499860976036944, 0, 0, 0.1499860976036925, 0, 0.1499845167925787, 0.1499943214661531, 0, 0, 0, 0, 0.1499836627504766, 0, 0.1499860976036925, 0, 0, 0, 0, 0, 0.1499860976036944, 0, 0, 0, 0.1499804274899871, 0, 0, 0, 0, 0, 0, 0, 0, 0, 0, 0, 0, 0, 0, 0.1499860976036944, 0, 0, 0.2007874565228844, 0.1499858622973336, 0.1499846453227006, 0, 0, 0, 0, 0, 0, 0, 0, 0.1499932014215287, 0.1499836627504766, 0, 0, 0, 0, 0, 0.2007932493411405, 0, 0, 0, 0, 0, 0, 0, 0, 0, 0, 0, 0, 0, 0, 0, 0, 0, 0.1499859459314056, 0, 0, 0, 0, 0.1499999999999999, 0, 0.2672567176246166, 0, 0, 0, 0, 0, 0, 0, 0, 0.1499860976036929, 0, 0, 0, 0, 0, 0, 0.1499859459314056, 0, 0, 0, 0.1499932014215287, 0, 0, 0, 0.1499860976036929, 0, 0, 0.1499918947673342, 0.1499845438626085, 0, 0.01069581479765924, 0, 0, 0.1499918947673342, 0, 0, 0.1499860976036925, 0, 0, 0, 0.1499924463366239, 0, 0, 0, 0, 0, 0, 0.1499858622973336, 0, 0.1499836627504766, 0.2008234288175093, 0, 0, 0, 0.1499917756238998, 0, 0.1499835198261261, 0, 0.1499865473535622, 0.1499835198261269, 0.1499823649105729, 0, 0.1499860976036947, 0.1499835198261269, 0.1499822378860057, 0, 0, 0.1499860976122575, 0.1499865473535614, 0, 0, 0, 0, 0, 0.1499860976036929, 0.1499823649105737, 0.1499940176631663, 0, 0, 0, 0, 0.1499999999175268, 0, 0, 0, 0, 0, 0, 0.1499845438626082, 0.1499951669574331, 0, 0, 0, 0, 0, 0, 0, 0, 0, 0, 0, 0, 0, 0, 0, 0, 0, 0, 0.1499860976036925, 0, 0.1499876041130823, 0, 0, 0.1499866842518544, 0.1499823649105729, 0.2672121286698868, 0, 0, 0, 0.1499932014215287, 0, 0, 0.1499859459314056, 0.1499845167925787, 0.1499876041130823, 0, 0.1499846453227006, 0, 0.1499835198261269, 0.1499845167925787, 0, 0.1499932014215287, 0.1499845438626085, 0.9892462710400302, 0.1499882822466573, 0, 0, 0.1499860976600407, 0.149991876994113, 0, 0.1499865473831915, 0, 0, 0.149990881891815, 0.1499854728616752, 0.1499932014384632, 0.1499865515983613, 0, 0, 0, 0, 0.149985862352655, 0.1499951669611165, 0, 0, 0.1499810520348932, 0.1499876041411904, 0.2672466831923924, 0.1499823649747648, 0, 0, 0.1499845167925787, 0, 0.1499918769852626, 0.1499846453227011, 0.1499924463366239, 0.1499940176772551, 0.1499882822466573, 0.1499846453227011, 0.9999313426126519, 0, 0.1499865473535622, 0.2672121286698862, 0.1499835198261269, 0.1499865473535622, 0, 0.1499876041130823, 0, 0.2672322462653259, 0, 0, 0, 0, 0.1499858950137555, 0, 0, 0.1499845167925787, 0.1499858622973336, 0.1499858950137551, 0.1499857935529666, 0.1499860976036925, 0, 0, 0.1499872645882858, 0.1499942643951074, 0, 0, 0.1499999999999999, 0, 0.5, 0.5, 0.5, 0.5, 0.5, 0.5, 0.5, 0.5, 0.5, 0.5, 0.1499753048490733, 0.1499918771058424, 0.1499610430276015, 0.1499924463452961, 0.1499854727979623, 0.1499854727987051, 0.1499918947673342, 0, 0, 0, 0, 0, 0, 0, 0, 0, 0, 0.1499845438626082, 0, 0, 0, 0, 0, 0, 0, 0, 0, 0, 0, 0, 0, 0, 0, 0.1499836627504766, 0, 0, 0, 0, 0, 0, 0, 0, 0.06558295819471494, 0, 0, 0, 0, 0, 0, 0, 0.1499860976036925, 0, 0.1499859459314056, 0, 0, 0, 0, 0.1499846453227006, 0, 0, 0.1499854727979626, 0, 0.9999999892114806, 0, 0, 0, 0.1499858622973336, 0, 0, 0, 0, 0, 0, 0, 0, 0, 0, 0, 0, 0, 0, 0, 0, 0, 0, 0, 0, 0.1499943216866798, 0, 0.1499858622973339, 0, 0, 0.1499845438626082, 0, 0.1499882822466581, 0.1499860976036947, 0.1499908818884298, 0, 0.1499918769852626, 0, 0, 0, 0.1499846453227011, 0, 0.1499932014215295, 0.1499835198261261, 0.1499925003918808, 0, 0, 0, 0, 0, 0, 0.1499932014215295, 0.1499930150653939, 0, 0, 0, 0, 0, 0, 0, 0, 0.1499999999599996, 0, 0, 0.2507964075220274, 0.1499858622973336, 0.1499858622973336, 0.1499854727979626, 0, 0.1499846453227006, 0, 0, 0, 0, 0, 0, 0, 0, 0, 0, 0, 0, 0, 0, 0, 0, 0, 0, 0.1499894889019957, 0.1499889787534924, 0, 0, 0, 0, 0, 0, 0, 0, 0.1499822378860057, 0.1499918770859839, 0, 0, 0, 0, 0.1499865827983424, 0, 0, 0.1499845167925787, 0.1499814842139964, 0, 0, 0.1499891848456044, 0, 0, 0, 0, 0, 0, 0, 0, 0, 0, 0, 0, 0, 0, 0, 0, 0, 0, 0, 0, 0, 0, 0, 0, 0, 0, 0, 0, 0, 0.9998662158356502, 0.1499932014215287, 0, 0, 0.2672088704365697, 0, 0, 0, 0.1499859459314056, 0, 0, 0, 0, 0, 0.1499858622973336, 0, 0, 0, 0, 0, 0.1499859459321484, 0.2008025237602294, 0.1499846453227006, 0, 0, 0, 0, 0, 0, 0, 0.1499925003918808, 0, 0, 0.1499932014215287, 0, 0, 0, 0, 0, 0, 0.1499823649105729, 0.1499932014215287, 0.1499823649105729, 0, 0.1499882822466573, 0.1499823649105729, 0, 0.1499876041130823, 0.149990881888429, 0.1499823649105729, 0, 0.1499882822466581, 0.1499860976036925, 0.1499876041130823, 0.1499876041130823, 0, 0, 0, 0, 0, 0.1499860976036925, 0, 0, 0, 0.9999999899682041, 0.1499822378860057, 0, 0, 0.1499865827930652, 0, 0, 0.1499859459314059, 0, 0.1499876041188186, 0.1499940176734301, 0.1499943214747163, 0.1499854727979623, 0.1499824663726763, 0, 0, 0.1499999999999999, 0, 0, 0, 0, 0.1499999999614468, 0, 0.9892619673576085, 0.1499942644008443, 0, 0.1499927679398825, 0.2672745750000002, 0.2009031975531796, 0.1499999998988644, 0.1499859459314056, 0, 0.149985862352655, 0, 0.1499822379492358, 0.1499845439282059, 0, 0.6206242458022861, 0.1499810520348932, 0, 0.1499865473831915, 0, 0, 0, 0, 0.1499858623359258, 0, 0, 0.9891963944336638, 0.5] 
        ]
      },
     "Node4":{
       "Global MG94xREV":0.00339937075797015,
       "Nucleotide GTR":0.0033245486994121,
       "Posterior prob omega class by site":        [
[0, 0.85001292639221, 0.8500270105872865, 0, 0.8500255776333573, 0, 0.8500205630732772, 0, 0, 0, 0, 0, 0, 0, 0, 0, 0, 0.01151336192689458, 0, 0, 0, 0, 0, 0, 0, 0, 0, 1.546582054252687e-09, 0, 0.8500313334364203, 0, 0.850015410684847, 1.148807662744427e-08, 0, 0.7328200315063355, 0.8500360253684637, 0.8002461097708933, 0.8500154106848462, 0, 0.8500264324960867, 0.8500293864710676, 0, 0, 0.8500142592065685, 0.8500222791568269, 0, 0.8500142592065688, 0, 0, 0, 0, 0.01163498378522075, 0, 0, 1.191294750950706e-09, 0, 0.85001292639221, 0, 0.8500335291834976, 0, 0, 0, 0, 0.8500268176937645, 0, 0, 0, 0, 0, 0.8500310619238267, 0.8500293864710676, 0, 0, 0.8500205630732711, 0.8500268176937699, 3.5992211124966e-09, 0.8500293864710676, 0.8500337706939473, 0, 0, 0.8500235684620205, 0, 0.8500264324960615, 0.8500173365358734, 0.8500264324960867, 0, 0.8500372126319568, 0, 0, 0, 0, 0, 0, 0, 0, 0, 0, 0, 0, 0, 0, 0, 0, 0, 0.8500129263922093, 0, 0.8500335291834923, 0.8500264324960867, 0, 0.8500293864710681, 0, 0, 0.8500268176937645, 0, 0, 0.8500273773417535, 0.9757202286400715, 0, 0, 0, 0, 0, 0, 0, 0.01146408134657487, 0, 0.8500276203490932, 0.8500173365358734, 0, 0, 0.8500264324960735, 0, 0, 0.8500264324960867, 0, 0.8500294381946939, 0.8500264324960867, 0, 0, 0, 0, 0.8500310619238267, 0, 0.8500264324960867, 0, 0, 0, 0, 0, 0.8500264324960735, 0, 0, 0, 0.8500372126319568, 0, 0, 0, 0, 0, 0, 0, 0, 0, 0, 0, 0, 0, 0, 0.8500264324960735, 0, 0, 0.7993245805558614, 0.8500268796630025, 0.8500291933233901, 0, 0, 0, 0, 0, 0, 0, 0, 0.85001292639221, 0.8500310619238267, 0, 0, 0, 0, 0, 0.7993135865552512, 0, 0, 0, 0, 0, 0, 0, 0, 0, 0, 0, 0, 0, 0, 0, 0, 0, 0.8500267205484726, 0, 0, 0, 0, 0.8500335289279899, 0, 0.7327593663870631, 0, 0, 0, 0, 0, 0, 0, 0, 0.8500264324960867, 0, 0, 0, 0, 0, 0, 0.8500267208017661, 0, 0, 0, 0.85001292639221, 0, 0, 0, 0.8500264324960867, 0, 0, 0.850015410684847, 0.8500293864710676, 0, 0.003061764620512455, 0, 0, 0.850015410684847, 0, 0, 0.8500264324960867, 0, 0, 0, 0.8500143620473405, 0, 0, 0, 0, 0, 0, 0.85002687988321, 0, 0.8500310619238267, 0.7992727091091212, 0, 0, 0, 0.8500264324960735, 0, 0.850031333436421, 0, 0.8500255776333573, 0.8500313334364203, 0.8500335291834923, 0, 0.8500264324960731, 0.8500313334364203, 0.8500337706939473, 0, 0, 0.8500264324960735, 0.8500255776333573, 0, 0, 0, 0, 0, 0.8500264324960867, 0.8500335291834923, 0.8500270105872865, 0, 0, 0, 0, 0.8500270819002811, 0, 0, 0, 0, 0, 0, 0.8500293864710676, 0.8500270819002804, 0, 0, 0, 0, 0, 0, 0, 0, 0, 0, 0, 0, 0, 0, 0, 0, 0, 0, 0.8500264324960867, 0, 0.8500235684620198, 0, 0, 0.8500271844473497, 0.8500335291834923, 0.7328503400171988, 0, 0, 0, 0.85001292639221, 0, 0, 0.8500267208017661, 0.8500294381946939, 0.8500235684620205, 0, 0.8500291935800609, 0, 0.8500313334364203, 0.8500294381946939, 0, 0.85001292639221, 0.8500293864710676, 0.01139885746065261, 0.8500222791568285, 0, 0, 0.8500264324960731, 0.8500268176937645, 0, 0.8500255776333573, 0, 0, 0.8500173365358734, 0.8500276203490928, 0.85001292639221, 0.8500255693950048, 0, 0, 0, 0, 0.85002687988321, 0.8500270819002811, 0, 0, 0.8500360253684637, 0.8500235684620205, 0.7328971644510586, 0.8500335291834976, 0, 0, 0.8500294381946939, 0, 0.8500268176937645, 0.8500291935800609, 0.8500143620473405, 0.8500205630732711, 0.8500222791568285, 0.8500291935800609, 0.01146968367316236, 0, 0.8500255776333573, 0.7328503400171995, 0.8500313334364203, 0.8500255776333573, 0, 0.8500235684620198, 0, 0.7328200315063589, 0, 0, 0, 0, 0.8500268176937645, 0, 0, 0.8500294381946931, 0.85002687988321, 0.8500268176937645, 0.8500270105872865, 0.8500264324960867, 0, 0, 0.8500276203490928, 0.8500310619238275, 0, 0, 0.85001292639221, 0, 0.5, 0.5, 0.5, 0.5, 0.5, 0.5, 0.5, 0.5, 0.5, 0.5, 0.8500469495681179, 0.8500268174795449, 0.8500740611706437, 0.8500143619774051, 0.8500276200954887, 0.8500276200954887, 0.8500154105821869, 0, 0, 0, 0, 0, 0, 0, 0, 0, 0, 0.8500293864710676, 0, 0, 0, 0, 0, 0, 0, 0, 0, 0, 0, 0, 0, 0, 0, 0.8500310619238267, 0, 0, 0, 0, 0, 0, 0, 0, 0.9746947358903922, 0, 0, 0, 0, 0, 0, 0, 0.8500264324960867, 0, 0.8500267208017661, 0, 0, 0, 0, 0.8500291935800609, 0, 0, 0.8500276203490928, 0, 1.06103599220338e-08, 0, 0, 0, 0.85002687988321, 0, 0, 0, 0, 0, 0, 0, 0, 0, 0, 0, 0, 0, 0, 0, 0, 0, 0, 0, 0, 0.8500264324960615, 0, 0.8500268798832097, 0, 0, 0.8500293864710681, 0, 0.8500222791568277, 0.8500264324960731, 0.8500173365358734, 0, 0.8500268176937645, 0, 0, 0, 0.8500291935800609, 0, 0.8500129263922093, 0.850031333436421, 0.8500142592065685, 0, 0, 0, 0, 0, 0, 0.8500129263922093, 0.8500154106848462, 0, 0, 0, 0, 0, 0, 0, 0, 0.8500270819002773, 0, 0, 0.7493076159370944, 0.85002687988321, 0.85002687988321, 0.8500276203490928, 0, 0.8500291935800609, 0, 0, 0, 0, 0, 0, 0, 0, 0, 0, 0, 0, 0, 0, 0, 0, 0, 0, 0.8500199849615816, 0.8500209549016985, 0, 0, 0, 0, 0, 0, 0, 0, 0.8500337706939473, 0.8500268176937699, 0, 0, 0, 0, 0.8500293864710681, 0, 0, 0.8500294381946939, 0.8500352035889925, 0, 0, 0.8500205630732764, 0, 0, 0, 0, 0, 0, 0, 0, 0, 0, 0, 0, 0, 0, 0, 0, 0, 0, 0, 0, 0, 0, 0, 0, 0, 0, 0, 0, 0, 0.01149733848114074, 0.85001292639221, 0, 0, 0.7328503400171988, 0, 0, 0, 0.8500267208017661, 0, 0, 0, 0, 0, 0.85002687988321, 0, 0, 0, 0, 0, 0.8500267208017661, 0.7992959810079933, 0.8500291935800609, 0, 0, 0, 0, 0, 0, 0, 0.8500142592065688, 0, 0, 0.85001292639221, 0, 0, 0, 0, 0, 0, 0.8500335291834923, 0.85001292639221, 0.8500335291834923, 0, 0.8500222791568285, 0.8500335291834923, 0, 0.8500235684620205, 0.8500173365358734, 0.8500335291834923, 0, 0.8500222791568277, 0.8500264324960867, 0.8500235684620198, 0.8500235684620198, 0, 0, 0, 0, 0, 0.8500264324960867, 0, 0, 0, 8.46576533475765e-09, 0.8500337706939473, 0, 0, 0.8500273773417538, 0, 0, 0.8500267208017661, 0, 0.8500235684620205, 0.8500268176937645, 0.8500264324960867, 0.8500276203490932, 0.8500352035889925, 0, 0, 0.8500268176937699, 0, 0, 0, 0, 0.8500188272523526, 0, 0.0114418715755834, 0.8500310619238267, 0, 0.8500293864710681, 0.7328971644510579, 0.7992959810079933, 0.8500268176937645, 0.8500267208017661, 0, 0.85002687988321, 0, 0.8500337706939473, 0.8500293864710681, 0, 0.9242485177823546, 0.8500360253684637, 0, 0.8500255776333573, 0, 0, 0, 0, 0.8500268798832097, 0, 0, 0.01107128337637192, 0.5],
        [0, 0.14998707360779, 0.1499729894127135, 0, 0.1499744223666427, 0, 0.1499794369267228, 0, 0, 0, 0, 0, 0, 0, 0, 0, 0, 0.9884866380731054, 0, 0, 0, 0, 0, 0, 0, 0, 0, 0.9999999984534179, 0, 0.1499686665635797, 0, 0.149984589315153, 0.9999999885119234, 0, 0.2671799684936645, 0.1499639746315363, 0.1997538902291067, 0.1499845893151538, 0, 0.1499735675039133, 0.1499706135289324, 0, 0, 0.1499857407934315, 0.1499777208431731, 0, 0.1499857407934312, 0, 0, 0, 0, 0.9883650162147792, 0, 0, 0.9999999988087053, 0, 0.14998707360779, 0, 0.1499664708165024, 0, 0, 0, 0, 0.1499731823062355, 0, 0, 0, 0, 0, 0.1499689380761733, 0.1499706135289324, 0, 0, 0.1499794369267289, 0.1499731823062301, 0.9999999964007789, 0.1499706135289324, 0.1499662293060527, 0, 0, 0.1499764315379795, 0, 0.1499735675039385, 0.1499826634641266, 0.1499735675039133, 0, 0.1499627873680432, 0, 0, 0, 0, 0, 0, 0, 0, 0, 0, 0, 0, 0, 0, 0, 0, 0, 0.1499870736077907, 0, 0.1499664708165077, 0.1499735675039133, 0, 0.1499706135289319, 0, 0, 0.1499731823062355, 0, 0, 0.1499726226582465, 0.02427977135992854, 0, 0, 0, 0, 0, 0, 0, 0.9885359186534252, 0, 0.1499723796509068, 0.1499826634641266, 0, 0, 0.1499735675039265, 0, 0, 0.1499735675039133, 0, 0.1499705618053061, 0.1499735675039133, 0, 0, 0, 0, 0.1499689380761733, 0, 0.1499735675039133, 0, 0, 0, 0, 0, 0.1499735675039265, 0, 0, 0, 0.1499627873680432, 0, 0, 0, 0, 0, 0, 0, 0, 0, 0, 0, 0, 0, 0, 0.1499735675039265, 0, 0, 0.2006754194441386, 0.1499731203369975, 0.1499708066766099, 0, 0, 0, 0, 0, 0, 0, 0, 0.14998707360779, 0.1499689380761733, 0, 0, 0, 0, 0, 0.2006864134447488, 0, 0, 0, 0, 0, 0, 0, 0, 0, 0, 0, 0, 0, 0, 0, 0, 0, 0.1499732794515274, 0, 0, 0, 0, 0.1499664710720101, 0, 0.2672406336129369, 0, 0, 0, 0, 0, 0, 0, 0, 0.1499735675039133, 0, 0, 0, 0, 0, 0, 0.1499732791982339, 0, 0, 0, 0.14998707360779, 0, 0, 0, 0.1499735675039133, 0, 0, 0.149984589315153, 0.1499706135289324, 0, 0.9969382353794876, 0, 0, 0.149984589315153, 0, 0, 0.1499735675039133, 0, 0, 0, 0.1499856379526595, 0, 0, 0, 0, 0, 0, 0.14997312011679, 0, 0.1499689380761733, 0.2007272908908788, 0, 0, 0, 0.1499735675039265, 0, 0.149968666563579, 0, 0.1499744223666427, 0.1499686665635797, 0.1499664708165077, 0, 0.1499735675039269, 0.1499686665635797, 0.1499662293060527, 0, 0, 0.1499735675039265, 0.1499744223666427, 0, 0, 0, 0, 0, 0.1499735675039133, 0.1499664708165077, 0.1499729894127135, 0, 0, 0, 0, 0.1499729180997189, 0, 0, 0, 0, 0, 0, 0.1499706135289324, 0.1499729180997196, 0, 0, 0, 0, 0, 0, 0, 0, 0, 0, 0, 0, 0, 0, 0, 0, 0, 0, 0.1499735675039133, 0, 0.1499764315379802, 0, 0, 0.1499728155526503, 0.1499664708165077, 0.2671496599828012, 0, 0, 0, 0.14998707360779, 0, 0, 0.1499732791982339, 0.1499705618053061, 0.1499764315379795, 0, 0.1499708064199391, 0, 0.1499686665635797, 0.1499705618053061, 0, 0.14998707360779, 0.1499706135289324, 0.9886011425393474, 0.1499777208431715, 0, 0, 0.1499735675039269, 0.1499731823062355, 0, 0.1499744223666427, 0, 0, 0.1499826634641266, 0.1499723796509072, 0.14998707360779, 0.1499744306049952, 0, 0, 0, 0, 0.14997312011679, 0.1499729180997189, 0, 0, 0.1499639746315363, 0.1499764315379795, 0.2671028355489414, 0.1499664708165024, 0, 0, 0.1499705618053061, 0, 0.1499731823062355, 0.1499708064199391, 0.1499856379526595, 0.1499794369267289, 0.1499777208431715, 0.1499708064199391, 0.9885303163268376, 0, 0.1499744223666427, 0.2671496599828005, 0.1499686665635797, 0.1499744223666427, 0, 0.1499764315379802, 0, 0.2671799684936411, 0, 0, 0, 0, 0.1499731823062355, 0, 0, 0.1499705618053069, 0.14997312011679, 0.1499731823062355, 0.1499729894127135, 0.1499735675039133, 0, 0, 0.1499723796509072, 0.1499689380761725, 0, 0, 0.14998707360779, 0, 0.5, 0.5, 0.5, 0.5, 0.5, 0.5, 0.5, 0.5, 0.5, 0.5, 0.1499530504318821, 0.1499731825204551, 0.1499259388293563, 0.1499856380225949, 0.1499723799045113, 0.1499723799045113, 0.1499845894178131, 0, 0, 0, 0, 0, 0, 0, 0, 0, 0, 0.1499706135289324, 0, 0, 0, 0, 0, 0, 0, 0, 0, 0, 0, 0, 0, 0, 0, 0.1499689380761733, 0, 0, 0, 0, 0, 0, 0, 0, 0.02530526410960776, 0, 0, 0, 0, 0, 0, 0, 0.1499735675039133, 0, 0.1499732791982339, 0, 0, 0, 0, 0.1499708064199391, 0, 0, 0.1499723796509072, 0, 0.9999999893896401, 0, 0, 0, 0.14997312011679, 0, 0, 0, 0, 0, 0, 0, 0, 0, 0, 0, 0, 0, 0, 0, 0, 0, 0, 0, 0, 0.1499735675039385, 0, 0.1499731201167903, 0, 0, 0.1499706135289319, 0, 0.1499777208431723, 0.1499735675039269, 0.1499826634641266, 0, 0.1499731823062355, 0, 0, 0, 0.1499708064199391, 0, 0.1499870736077907, 0.149968666563579, 0.1499857407934315, 0, 0, 0, 0, 0, 0, 0.1499870736077907, 0.1499845893151538, 0, 0, 0, 0, 0, 0, 0, 0, 0.1499729180997227, 0, 0, 0.2506923840629056, 0.14997312011679, 0.14997312011679, 0.1499723796509072, 0, 0.1499708064199391, 0, 0, 0, 0, 0, 0, 0, 0, 0, 0, 0, 0, 0, 0, 0, 0, 0, 0, 0.1499800150384184, 0.1499790450983015, 0, 0, 0, 0, 0, 0, 0, 0, 0.1499662293060527, 0.1499731823062301, 0, 0, 0, 0, 0.1499706135289319, 0, 0, 0.1499705618053061, 0.1499647964110075, 0, 0, 0.1499794369267236, 0, 0, 0, 0, 0, 0, 0, 0, 0, 0, 0, 0, 0, 0, 0, 0, 0, 0, 0, 0, 0, 0, 0, 0, 0, 0, 0, 0, 0, 0.9885026615188592, 0.14998707360779, 0, 0, 0.2671496599828012, 0, 0, 0, 0.1499732791982339, 0, 0, 0, 0, 0, 0.14997312011679, 0, 0, 0, 0, 0, 0.1499732791982339, 0.2007040189920067, 0.1499708064199391, 0, 0, 0, 0, 0, 0, 0, 0.1499857407934312, 0, 0, 0.14998707360779, 0, 0, 0, 0, 0, 0, 0.1499664708165077, 0.14998707360779, 0.1499664708165077, 0, 0.1499777208431715, 0.1499664708165077, 0, 0.1499764315379795, 0.1499826634641266, 0.1499664708165077, 0, 0.1499777208431723, 0.1499735675039133, 0.1499764315379802, 0.1499764315379802, 0, 0, 0, 0, 0, 0.1499735675039133, 0, 0, 0, 0.9999999915342347, 0.1499662293060527, 0, 0, 0.1499726226582462, 0, 0, 0.1499732791982339, 0, 0.1499764315379795, 0.1499731823062355, 0.1499735675039133, 0.1499723796509068, 0.1499647964110075, 0, 0, 0.1499731823062301, 0, 0, 0, 0, 0.1499811727476474, 0, 0.9885581284244166, 0.1499689380761733, 0, 0.1499706135289319, 0.2671028355489421, 0.2007040189920067, 0.1499731823062355, 0.1499732791982339, 0, 0.14997312011679, 0, 0.1499662293060527, 0.1499706135289319, 0, 0.07575148221764538, 0.1499639746315363, 0, 0.1499744223666427, 0, 0, 0, 0, 0.1499731201167903, 0, 0, 0.988928716623628, 0.5] 
        ]
      },
     "Node5":{
       "Global MG94xREV":0.00058779433832892,
       "Nucleotide GTR":0.0006469119925279474,
       "Posterior prob omega class by site":        [
[0, 0.8500022352467643, 0.8500046709022374, 0, 0.8500044230310883, 0, 0.8500035558464542, 0, 0, 0, 0, 0, 0, 0, 0, 0, 0, 0.01025158454104651, 0, 0, 0, 0, 0, 0, 0, 0, 0, 1.025050294855901e-08, 0, 0.8500054184966884, 0, 0.8500026648630966, 1.024631736326925e-08, 0, 0.7327417871074918, 0.850006229919818, 0.8000425819783438, 0.8500026648630958, 0, 0.8500045709344624, 0.8500050818029691, 0, 0, 0.8500024657425866, 0.8500038526122226, 0, 0.8500024657425871, 0, 0, 0, 0, 0.0102694454490397, 0, 0, 1.044956109601978e-08, 0, 0.8500022352467643, 0, 0.8500057982292105, 0, 0, 0, 0, 0.8500046375415318, 0, 0, 0, 0, 0, 0.8500053714755668, 0.8500050818029691, 0, 0, 0.8500035558464534, 0.8500046375415318, 9.277921753496699e-09, 0.8500050818029691, 0.8500058399933254, 0, 0, 0.8500040755771509, 0, 0.8500045709344619, 0.8500029978755348, 0.8500045709344624, 0, 0.8500064352483953, 0, 0, 0, 0, 0, 0, 0, 0, 0, 0, 0, 0, 0, 0, 0, 0, 0, 0.8500022352467643, 0, 0.8500057982292112, 0.8500045709344624, 0, 0.8500050818029691, 0, 0, 0.8500046375415314, 0, 0, 0.850004734350288, 0.9074753196014522, 0, 0, 0, 0, 0, 0, 0, 0.01015881286754667, 0, 0.8500047763736441, 0.8500029978755348, 0, 0, 0.8500045709344624, 0, 0, 0.8500045709344624, 0, 0.8500050906703369, 0.8500045709344619, 0, 0, 0, 0, 0.8500053714755668, 0, 0.8500045709344624, 0, 0, 0, 0, 0, 0.8500045709344624, 0, 0, 0, 0.8500064352483953, 0, 0, 0, 0, 0, 0, 0, 0, 0, 0, 0, 0, 0, 0, 0.8500045709344624, 0, 0, 0.7991290493598616, 0.8500046483000832, 0.8500050484423383, 0, 0, 0, 0, 0, 0, 0, 0, 0.8500022352467651, 0.8500053714755668, 0, 0, 0, 0, 0, 0.799127144918565, 0, 0, 0, 0, 0, 0, 0, 0, 0, 0, 0, 0, 0, 0, 0, 0, 0, 0.8500046208110994, 0, 0, 0, 0, 0.8500057982292112, 0, 0.7327312970439545, 0, 0, 0, 0, 0, 0, 0, 0, 0.8500045709344624, 0, 0, 0, 0, 0, 0, 0.8500046208110994, 0, 0, 0, 0.8500022352467643, 0, 0, 0, 0.8500045709344624, 0, 0, 0.8500026648630966, 0.8500050818029691, 0, 0.9654015981435959, 0, 0, 0.8500026648630966, 0, 0, 0.8500045709344624, 0, 0, 0, 0.8500024835067804, 0, 0, 0, 0, 0, 0, 0.8500046483000828, 0, 0.850005371475566, 0.7991200672046473, 0, 0, 0, 0.8500045709344624, 0, 0.8500054184966892, 0, 0.8500044230310875, 0.8500054184966884, 0.8500057982292112, 0, 0.8500045709344624, 0.8500054184966884, 0.8500058399933254, 0, 0, 0.8500045709344624, 0.8500044230310883, 0, 0, 0, 0, 0, 0.8500045709344624, 0.8500057982292112, 0.8500046709022374, 0, 0, 0, 0, 0.8500046831803295, 0, 0, 0, 0, 0, 0, 0.8500050818029686, 0.8500046831803295, 0, 0, 0, 0, 0, 0, 0, 0, 0, 0, 0, 0, 0, 0, 0, 0, 0, 0, 0.8500045709344624, 0, 0.8500040755771501, 0, 0, 0.8500047009894319, 0.8500057982292112, 0.7327470289293665, 0, 0, 0, 0.8500022352467643, 0, 0, 0.8500046208110994, 0.8500050906703369, 0.8500040755771509, 0, 0.8500050484423386, 0, 0.8500054184966884, 0.8500050906703369, 0, 0.8500022352467643, 0.8500050818029691, 0.01024417445975799, 0.8500038526122226, 0, 0, 0.8500045709344624, 0.8500046375415314, 0, 0.8500044230310883, 0, 0, 0.8500029978755355, 0.8500047763736441, 0.8500022352467643, 0.8500044216927286, 0, 0, 0, 0, 0.8500046483000828, 0.8500046831803295, 0, 0, 0.850006229919818, 0.8500040755771509, 0.7327551285363962, 0.8500057982292105, 0, 0, 0.8500050906703369, 0, 0.8500046375415314, 0.8500050484423386, 0.8500024835067804, 0.8500035558464542, 0.8500038526122226, 0.8500050484423386, 0.01024538998847367, 0, 0.8500044230310875, 0.7327470289293665, 0.8500054184966892, 0.8500044230310875, 0, 0.8500040755771501, 0, 0.7327417871075156, 0, 0, 0, 0, 0.8500046375415314, 0, 0, 0.8500050906703369, 0.8500046483000832, 0.8500046375415314, 0.8500046709022374, 0.8500045709344624, 0, 0, 0.8500047763736441, 0.8500053714755668, 0, 0, 0.8500022352467643, 0, 0.5, 0.5, 0.5, 0.5, 0.5, 0.5, 0.5, 0.5, 0.5, 0.5, 0.8500081199542594, 0.8500046375415318, 0.8500128094367314, 0.8500024835067804, 0.8500047763736445, 0.8500047763736441, 0.8500026648630966, 0, 0, 0, 0, 0, 0, 0, 0, 0, 0, 0.8500050818029691, 0, 0, 0, 0, 0, 0, 0, 0, 0, 0, 0, 0, 0, 0, 0, 0.8500053714755668, 0, 0, 0, 0, 0, 0, 0, 0, 0.9128046429403006, 0, 0, 0, 0, 0, 0, 0, 0.8500045709344624, 0, 0.8500046208110994, 0, 0, 0, 0, 0.8500050484423386, 0, 0, 0.8500047763736441, 0, 1.025520497322469e-08, 0, 0, 0, 0.8500046483000828, 0, 0, 0, 0, 0, 0, 0, 0, 0, 0, 0, 0, 0, 0, 0, 0, 0, 0, 0, 0, 0.8500045709344624, 0, 0.8500046483000828, 0, 0, 0.8500050818029691, 0, 0.8500038526122219, 0.8500045709344624, 0.8500029978755348, 0, 0.8500046375415314, 0, 0, 0, 0.8500050484423386, 0, 0.8500022352467635, 0.8500054184966892, 0.8500024657425871, 0, 0, 0, 0, 0, 0, 0.8500022352467635, 0.8500026648630958, 0, 0, 0, 0, 0, 0, 0, 0, 0.8500046831803287, 0, 0, 0.7491261025859068, 0.8500046483000828, 0.8500046483000828, 0.8500047763736441, 0, 0.8500050484423386, 0, 0, 0, 0, 0, 0, 0, 0, 0, 0, 0, 0, 0, 0, 0, 0, 0, 0, 0.8500034558780666, 0.8500036236085888, 0, 0, 0, 0, 0, 0, 0, 0, 0.8500058399933254, 0.8500046375415318, 0, 0, 0, 0, 0.8500050818029691, 0, 0, 0.8500050906703369, 0.8500060877982963, 0, 0, 0.8500035558464534, 0, 0, 0, 0, 0, 0, 0, 0, 0, 0, 0, 0, 0, 0, 0, 0, 0, 0, 0, 0, 0, 0, 0, 0, 0, 0, 0, 0, 0, 0.01025038240885154, 0.8500022352467643, 0, 0, 0.7327470289293665, 0, 0, 0, 0.8500046208110994, 0, 0, 0, 0, 0, 0.8500046483000832, 0, 0, 0, 0, 0, 0.850004620811099, 0.799124092652306, 0.8500050484423386, 0, 0, 0, 0, 0, 0, 0, 0.8500024657425871, 0, 0, 0.8500022352467643, 0, 0, 0, 0, 0, 0, 0.8500057982292112, 0.8500022352467643, 0.8500057982292112, 0, 0.8500038526122226, 0.8500057982292112, 0, 0.8500040755771509, 0.8500029978755355, 0.8500057982292112, 0, 0.8500038526122219, 0.8500045709344624, 0.8500040755771501, 0.8500040755771501, 0, 0, 0, 0, 0, 0.8500045709344624, 0, 0, 0, 9.473185067657282e-09, 0.8500058399933254, 0, 0, 0.8500047343502883, 0, 0, 0.850004620811099, 0, 0.8500040755771509, 0.8500046375415314, 0.8500045709344624, 0.8500047763736445, 0.8500060877982963, 0, 0, 0.8500046375415318, 0, 0, 0, 0, 0.8500032556737986, 0, 0.01024062106689838, 0.8500053714755668, 0, 0.8500050818029691, 0.7327551285363962, 0.799124092652306, 0.8500046375415314, 0.8500046208110994, 0, 0.8500046483000828, 0, 0.8500058399933254, 0.8500050818029691, 0, 0.8482625630598527, 0.850006229919818, 0, 0.8500044230310883, 0, 0, 0, 0, 0.8500046483000828, 0, 0, 0.01026477131937494, 0.5],
        [0, 0.1499977647532357, 0.1499953290977626, 0, 0.1499955769689117, 0, 0.1499964441535458, 0, 0, 0, 0, 0, 0, 0, 0, 0, 0, 0.9897484154589535, 0, 0, 0, 0, 0, 0, 0, 0, 0, 0.999999989749497, 0, 0.1499945815033116, 0, 0.1499973351369034, 0.9999999897536826, 0, 0.2672582128925082, 0.149993770080182, 0.1999574180216562, 0.1499973351369042, 0, 0.1499954290655376, 0.1499949181970309, 0, 0, 0.1499975342574134, 0.1499961473877774, 0, 0.1499975342574129, 0, 0, 0, 0, 0.9897305545509603, 0, 0, 0.9999999895504389, 0, 0.1499977647532357, 0, 0.1499942017707895, 0, 0, 0, 0, 0.1499953624584682, 0, 0, 0, 0, 0, 0.1499946285244332, 0.1499949181970309, 0, 0, 0.1499964441535466, 0.1499953624584682, 0.9999999907220782, 0.1499949181970309, 0.1499941600066746, 0, 0, 0.1499959244228491, 0, 0.1499954290655381, 0.1499970021244652, 0.1499954290655376, 0, 0.1499935647516047, 0, 0, 0, 0, 0, 0, 0, 0, 0, 0, 0, 0, 0, 0, 0, 0, 0, 0.1499977647532357, 0, 0.1499942017707888, 0.1499954290655376, 0, 0.1499949181970309, 0, 0, 0.1499953624584686, 0, 0, 0.149995265649712, 0.09252468039854778, 0, 0, 0, 0, 0, 0, 0, 0.9898411871324533, 0, 0.1499952236263559, 0.1499970021244652, 0, 0, 0.1499954290655376, 0, 0, 0.1499954290655376, 0, 0.1499949093296631, 0.1499954290655381, 0, 0, 0, 0, 0.1499946285244332, 0, 0.1499954290655376, 0, 0, 0, 0, 0, 0.1499954290655376, 0, 0, 0, 0.1499935647516047, 0, 0, 0, 0, 0, 0, 0, 0, 0, 0, 0, 0, 0, 0, 0.1499954290655376, 0, 0, 0.2008709506401384, 0.1499953516999168, 0.1499949515576617, 0, 0, 0, 0, 0, 0, 0, 0, 0.1499977647532349, 0.1499946285244332, 0, 0, 0, 0, 0, 0.200872855081435, 0, 0, 0, 0, 0, 0, 0, 0, 0, 0, 0, 0, 0, 0, 0, 0, 0, 0.1499953791889006, 0, 0, 0, 0, 0.1499942017707888, 0, 0.2672687029560455, 0, 0, 0, 0, 0, 0, 0, 0, 0.1499954290655376, 0, 0, 0, 0, 0, 0, 0.1499953791889006, 0, 0, 0, 0.1499977647532357, 0, 0, 0, 0.1499954290655376, 0, 0, 0.1499973351369034, 0.1499949181970309, 0, 0.03459840185640406, 0, 0, 0.1499973351369034, 0, 0, 0.1499954290655376, 0, 0, 0, 0.1499975164932196, 0, 0, 0, 0, 0, 0, 0.1499953516999172, 0, 0.149994628524434, 0.2008799327953527, 0, 0, 0, 0.1499954290655376, 0, 0.1499945815033108, 0, 0.1499955769689125, 0.1499945815033116, 0.1499942017707888, 0, 0.1499954290655376, 0.1499945815033116, 0.1499941600066746, 0, 0, 0.1499954290655376, 0.1499955769689117, 0, 0, 0, 0, 0, 0.1499954290655376, 0.1499942017707888, 0.1499953290977626, 0, 0, 0, 0, 0.1499953168196705, 0, 0, 0, 0, 0, 0, 0.1499949181970314, 0.1499953168196705, 0, 0, 0, 0, 0, 0, 0, 0, 0, 0, 0, 0, 0, 0, 0, 0, 0, 0, 0.1499954290655376, 0, 0.1499959244228499, 0, 0, 0.1499952990105681, 0.1499942017707888, 0.2672529710706335, 0, 0, 0, 0.1499977647532357, 0, 0, 0.1499953791889006, 0.1499949093296631, 0.1499959244228491, 0, 0.1499949515576614, 0, 0.1499945815033116, 0.1499949093296631, 0, 0.1499977647532357, 0.1499949181970309, 0.989755825540242, 0.1499961473877774, 0, 0, 0.1499954290655376, 0.1499953624584686, 0, 0.1499955769689117, 0, 0, 0.1499970021244645, 0.1499952236263559, 0.1499977647532357, 0.1499955783072714, 0, 0, 0, 0, 0.1499953516999172, 0.1499953168196705, 0, 0, 0.149993770080182, 0.1499959244228491, 0.2672448714636038, 0.1499942017707895, 0, 0, 0.1499949093296631, 0, 0.1499953624584686, 0.1499949515576614, 0.1499975164932196, 0.1499964441535458, 0.1499961473877774, 0.1499949515576614, 0.9897546100115263, 0, 0.1499955769689125, 0.2672529710706335, 0.1499945815033108, 0.1499955769689125, 0, 0.1499959244228499, 0, 0.2672582128924844, 0, 0, 0, 0, 0.1499953624584686, 0, 0, 0.1499949093296631, 0.1499953516999168, 0.1499953624584686, 0.1499953290977626, 0.1499954290655376, 0, 0, 0.1499952236263559, 0.1499946285244332, 0, 0, 0.1499977647532357, 0, 0.5, 0.5, 0.5, 0.5, 0.5, 0.5, 0.5, 0.5, 0.5, 0.5, 0.1499918800457406, 0.1499953624584682, 0.1499871905632686, 0.1499975164932196, 0.1499952236263555, 0.1499952236263559, 0.1499973351369034, 0, 0, 0, 0, 0, 0, 0, 0, 0, 0, 0.1499949181970309, 0, 0, 0, 0, 0, 0, 0, 0, 0, 0, 0, 0, 0, 0, 0, 0.1499946285244332, 0, 0, 0, 0, 0, 0, 0, 0, 0.08719535705969939, 0, 0, 0, 0, 0, 0, 0, 0.1499954290655376, 0, 0.1499953791889006, 0, 0, 0, 0, 0.1499949515576614, 0, 0, 0.1499952236263559, 0, 0.999999989744795, 0, 0, 0, 0.1499953516999172, 0, 0, 0, 0, 0, 0, 0, 0, 0, 0, 0, 0, 0, 0, 0, 0, 0, 0, 0, 0, 0.1499954290655376, 0, 0.1499953516999172, 0, 0, 0.1499949181970309, 0, 0.1499961473877781, 0.1499954290655376, 0.1499970021244652, 0, 0.1499953624584686, 0, 0, 0, 0.1499949515576614, 0, 0.1499977647532365, 0.1499945815033108, 0.1499975342574129, 0, 0, 0, 0, 0, 0, 0.1499977647532365, 0.1499973351369042, 0, 0, 0, 0, 0, 0, 0, 0, 0.1499953168196713, 0, 0, 0.2508738974140932, 0.1499953516999172, 0.1499953516999172, 0.1499952236263559, 0, 0.1499949515576614, 0, 0, 0, 0, 0, 0, 0, 0, 0, 0, 0, 0, 0, 0, 0, 0, 0, 0, 0.1499965441219334, 0.1499963763914112, 0, 0, 0, 0, 0, 0, 0, 0, 0.1499941600066746, 0.1499953624584682, 0, 0, 0, 0, 0.1499949181970309, 0, 0, 0.1499949093296631, 0.1499939122017037, 0, 0, 0.1499964441535466, 0, 0, 0, 0, 0, 0, 0, 0, 0, 0, 0, 0, 0, 0, 0, 0, 0, 0, 0, 0, 0, 0, 0, 0, 0, 0, 0, 0, 0, 0.9897496175911484, 0.1499977647532357, 0, 0, 0.2672529710706335, 0, 0, 0, 0.1499953791889006, 0, 0, 0, 0, 0, 0.1499953516999168, 0, 0, 0, 0, 0, 0.149995379188901, 0.200875907347694, 0.1499949515576614, 0, 0, 0, 0, 0, 0, 0, 0.1499975342574129, 0, 0, 0.1499977647532357, 0, 0, 0, 0, 0, 0, 0.1499942017707888, 0.1499977647532357, 0.1499942017707888, 0, 0.1499961473877774, 0.1499942017707888, 0, 0.1499959244228491, 0.1499970021244645, 0.1499942017707888, 0, 0.1499961473877781, 0.1499954290655376, 0.1499959244228499, 0.1499959244228499, 0, 0, 0, 0, 0, 0.1499954290655376, 0, 0, 0, 0.999999990526815, 0.1499941600066746, 0, 0, 0.1499952656497117, 0, 0, 0.149995379188901, 0, 0.1499959244228491, 0.1499953624584686, 0.1499954290655376, 0.1499952236263555, 0.1499939122017037, 0, 0, 0.1499953624584682, 0, 0, 0, 0, 0.1499967443262014, 0, 0.9897593789331016, 0.1499946285244332, 0, 0.1499949181970309, 0.2672448714636038, 0.200875907347694, 0.1499953624584686, 0.1499953791889006, 0, 0.1499953516999172, 0, 0.1499941600066746, 0.1499949181970309, 0, 0.1517374369401473, 0.149993770080182, 0, 0.1499955769689117, 0, 0, 0, 0, 0.1499953516999172, 0, 0, 0.989735228680625, 0.5] 
        ]
      },
     "canBai_SAMN02921314":{
       "Global MG94xREV":0,
       "Nucleotide GTR":1e-06,
       "Posterior prob omega class by site":        [
[0, 0.8500000000000001, 0.8500000000000001, 0, 0.8500000000000001, 0, 0.8500000000000001, 0, 0, 0, 0, 0, 0, 0, 0, 0, 0, 0.01, 0, 0, 0, 0, 0, 0, 0, 0, 0, 1e-08, 0, 0.8500000000000001, 0, 0.8500000000000001, 1e-08, 0, 0.7327254249999998, 0.8500000000000001, 0.8, 0.8500000000000001, 0, 0.8500000000000001, 0.8500000000000001, 0, 0, 0.8500000000000001, 0.8500000000000001, 0, 0.8500000000000001, 0, 0, 0, 0, 0.01, 0, 0, 1e-08, 0, 0.8500000000000001, 0, 0.8500000000000001, 0, 0, 0, 0, 0.8500000000000001, 0, 0, 0, 0, 0, 0.8500000000000001, 0.8500000000000001, 0, 0, 0.8500000000000001, 0.8500000000000001, 1e-08, 0.8500000000000001, 0.8500000000000001, 0, 0, 0.8500000000000001, 0, 0.8500000000000001, 0.8500000000000001, 0.8500000000000001, 0, 0.8500000000000001, 0, 0, 0, 0, 0, 0, 0, 0, 0, 0, 0, 0, 0, 0, 0, 0, 0, 0.8500000000000001, 0, 0.8500000000000001, 0.8500000000000001, 0, 0.8500000000000001, 0, 0, 0.8500000000000001, 0, 0, 0.8500000000000001, 0.8125388202511316, 0, 0, 0, 0, 0, 0, 0, 0.01, 0, 0.8500000000000001, 0.8500000000000001, 0, 0, 0.8500000000000001, 0, 0, 0.8500000000000001, 0, 0.8500000000000001, 0.8500000000000001, 0, 0, 0, 0, 0.8500000000000001, 0, 0.8500000000000001, 0, 0, 0, 0, 0, 0.8500000000000001, 0, 0, 0, 0.8500000000000001, 0, 0, 0, 0, 0, 0, 0, 0, 0, 0, 0, 0, 0, 0, 0.8500000000000001, 0, 0, 0.7990881375000001, 0.8500000000000001, 0.8500000000000001, 0, 0, 0, 0, 0, 0, 0, 0, 0.8500000000000001, 0.8500000000000001, 0, 0, 0, 0, 0, 0.7990881375000001, 0, 0, 0, 0, 0, 0, 0, 0, 0, 0, 0, 0, 0, 0, 0, 0, 0, 0.8500000000000001, 0, 0, 0, 0, 0.8500000000000001, 0, 0.7327254249999998, 0, 0, 0, 0, 0, 0, 0, 0, 0.8500000000000001, 0, 0, 0, 0, 0, 0, 0.8500000000000001, 0, 0, 0, 0.8500000000000001, 0, 0, 0, 0.8500000000000001, 0, 0, 0.8500000000000001, 0.8500000000000001, 0, 0.911360891559917, 0, 0, 0.8500000000000001, 0, 0, 0.8500000000000001, 0, 0, 0, 0.8500000000000001, 0, 0, 0, 0, 0, 0, 0.8500000000000001, 0, 0.8500000000000001, 0.7990881375000001, 0, 0, 0, 0.8500000000000001, 0, 0.8500000000000001, 0, 0.8500000000000001, 0.8500000000000001, 0.8500000000000001, 0, 0.8500000000000001, 0.8500000000000001, 0.8500000000000001, 0, 0, 0.8500000000000001, 0.8500000000000001, 0, 0, 0, 0, 0, 0.8500000000000001, 0.8500000000000001, 0.8500000000000001, 0, 0, 0, 0, 0.8500000000000001, 0, 0, 0, 0, 0, 0, 0.8500000000000001, 0.8500000000000001, 0, 0, 0, 0, 0, 0, 0, 0, 0, 0, 0, 0, 0, 0, 0, 0, 0, 0, 0.8500000000000001, 0, 0.8500000000000001, 0, 0, 0.8500000000000001, 0.8500000000000001, 0.7327254249999998, 0, 0, 0, 0.8500000000000001, 0, 0, 0.8500000000000001, 0.8500000000000001, 0.8500000000000001, 0, 0.8500000000000001, 0, 0.8500000000000001, 0.8500000000000001, 0, 0.8500000000000001, 0.8500000000000001, 0.01, 0.8500000000000001, 0, 0, 0.8500000000000001, 0.8500000000000001, 0, 0.8500000000000001, 0, 0, 0.8500000000000001, 0.8500000000000001, 0.8500000000000001, 0.8500000000000001, 0, 0, 0, 0, 0.8500000000000001, 0.8500000000000001, 0, 0, 0.8500000000000001, 0.8500000000000001, 0.7327254249999998, 0.8500000000000001, 0, 0, 0.8500000000000001, 0, 0.8500000000000001, 0.8500000000000001, 0.8500000000000001, 0.8500000000000001, 0.8500000000000001, 0.8500000000000001, 0.01, 0, 0.8500000000000001, 0.7327254249999998, 0.8500000000000001, 0.8500000000000001, 0, 0.8500000000000001, 0, 0.7327254249999998, 0, 0, 0, 0, 0.8500000000000001, 0, 0, 0.8500000000000001, 0.8500000000000001, 0.8500000000000001, 0.8500000000000001, 0.8500000000000001, 0, 0, 0.8500000000000001, 0.8500000000000001, 0, 0, 0.8500000000000001, 0, 0.5, 0.5, 0.5, 0.5, 0.5, 0.5, 0.5, 0.5, 0.5, 0.5, 0.8500000000000001, 0.8500000000000001, 0.8500000000000001, 0.8500000000000001, 0.8500000000000001, 0.8500000000000001, 0.8500000000000001, 0, 0, 0, 0, 0, 0, 0, 0, 0, 0, 0.8500000000000001, 0, 0, 0, 0, 0, 0, 0, 0, 0, 0, 0, 0, 0, 0, 0, 0.8500000000000001, 0, 0, 0, 0, 0, 0, 0, 0, 0.8774208995671816, 0, 0, 0, 0, 0, 0, 0, 0.8500000000000001, 0, 0.8500000000000001, 0, 0, 0, 0, 0.8500000000000001, 0, 0, 0.8500000000000001, 0, 1e-08, 0, 0, 0, 0.8500000000000001, 0, 0, 0, 0, 0, 0, 0, 0, 0, 0, 0, 0, 0, 0, 0, 0, 0, 0, 0, 0, 0.8500000000000001, 0, 0.8500000000000001, 0, 0, 0.8500000000000001, 0, 0.8500000000000001, 0.8500000000000001, 0.8500000000000001, 0, 0.8500000000000001, 0, 0, 0, 0.8500000000000001, 0, 0.8500000000000001, 0.8500000000000001, 0.8500000000000001, 0, 0, 0, 0, 0, 0, 0.8500000000000001, 0.8500000000000001, 0, 0, 0, 0, 0, 0, 0, 0, 0.8500000000000001, 0, 0, 0.7490881375, 0.8500000000000001, 0.8500000000000001, 0.8500000000000001, 0, 0.8500000000000001, 0, 0, 0, 0, 0, 0, 0, 0, 0, 0, 0, 0, 0, 0, 0, 0, 0, 0, 0.8500000000000001, 0.8500000000000001, 0, 0, 0, 0, 0, 0, 0, 0, 0.8500000000000001, 0.8500000000000001, 0, 0, 0, 0, 0.8500000000000001, 0, 0, 0.8500000000000001, 0.8500000000000001, 0, 0, 0.8500000000000001, 0, 0, 0, 0, 0, 0, 0, 0, 0, 0, 0, 0, 0, 0, 0, 0, 0, 0, 0, 0, 0, 0, 0, 0, 0, 0, 0, 0, 0, 0.01, 0.8500000000000001, 0, 0, 0.7327254249999998, 0, 0, 0, 0.8500000000000001, 0, 0, 0, 0, 0, 0.8500000000000001, 0, 0, 0, 0, 0, 0.8500000000000001, 0.7990881375000001, 0.8500000000000001, 0, 0, 0, 0, 0, 0, 0, 0.8500000000000001, 0, 0, 0.8500000000000001, 0, 0, 0, 0, 0, 0, 0.8500000000000001, 0.8500000000000001, 0.8500000000000001, 0, 0.8500000000000001, 0.8500000000000001, 0, 0.8500000000000001, 0.8500000000000001, 0.8500000000000001, 0, 0.8500000000000001, 0.8500000000000001, 0.8500000000000001, 0.8500000000000001, 0, 0, 0, 0, 0, 0.8500000000000001, 0, 0, 0, 1e-08, 0.8500000000000001, 0, 0, 0.8500000000000001, 0, 0, 0.8500000000000001, 0, 0.8500000000000001, 0.8500000000000001, 0.8500000000000001, 0.8500000000000001, 0.8500000000000001, 0, 0, 0.8500000000000001, 0, 0, 0, 0, 0.8500000000000001, 0, 0.01, 0.8500000000000001, 0, 0.8500000000000001, 0.7327254249999998, 0.7990881375000001, 0.8500000000000001, 0.8500000000000001, 0, 0.8500000000000001, 0, 0.8500000000000001, 0.8500000000000001, 0, 0.8210287817448106, 0.8500000000000001, 0, 0.8500000000000001, 0, 0, 0, 0, 0.8500000000000001, 0, 0, 0.01, 0.5],
        [0, 0.1499999999999999, 0.1499999999999999, 0, 0.1499999999999999, 0, 0.1499999999999999, 0, 0, 0, 0, 0, 0, 0, 0, 0, 0, 0.99, 0, 0, 0, 0, 0, 0, 0, 0, 0, 0.9999999899999999, 0, 0.1499999999999999, 0, 0.1499999999999999, 0.9999999899999999, 0, 0.2672745750000002, 0.1499999999999999, 0.2, 0.1499999999999999, 0, 0.1499999999999999, 0.1499999999999999, 0, 0, 0.1499999999999999, 0.1499999999999999, 0, 0.1499999999999999, 0, 0, 0, 0, 0.99, 0, 0, 0.9999999899999999, 0, 0.1499999999999999, 0, 0.1499999999999999, 0, 0, 0, 0, 0.1499999999999999, 0, 0, 0, 0, 0, 0.1499999999999999, 0.1499999999999999, 0, 0, 0.1499999999999999, 0.1499999999999999, 0.9999999899999999, 0.1499999999999999, 0.1499999999999999, 0, 0, 0.1499999999999999, 0, 0.1499999999999999, 0.1499999999999999, 0.1499999999999999, 0, 0.1499999999999999, 0, 0, 0, 0, 0, 0, 0, 0, 0, 0, 0, 0, 0, 0, 0, 0, 0, 0.1499999999999999, 0, 0.1499999999999999, 0.1499999999999999, 0, 0.1499999999999999, 0, 0, 0.1499999999999999, 0, 0, 0.1499999999999999, 0.1874611797488684, 0, 0, 0, 0, 0, 0, 0, 0.99, 0, 0.1499999999999999, 0.1499999999999999, 0, 0, 0.1499999999999999, 0, 0, 0.1499999999999999, 0, 0.1499999999999999, 0.1499999999999999, 0, 0, 0, 0, 0.1499999999999999, 0, 0.1499999999999999, 0, 0, 0, 0, 0, 0.1499999999999999, 0, 0, 0, 0.1499999999999999, 0, 0, 0, 0, 0, 0, 0, 0, 0, 0, 0, 0, 0, 0, 0.1499999999999999, 0, 0, 0.2009118624999999, 0.1499999999999999, 0.1499999999999999, 0, 0, 0, 0, 0, 0, 0, 0, 0.1499999999999999, 0.1499999999999999, 0, 0, 0, 0, 0, 0.2009118624999999, 0, 0, 0, 0, 0, 0, 0, 0, 0, 0, 0, 0, 0, 0, 0, 0, 0, 0.1499999999999999, 0, 0, 0, 0, 0.1499999999999999, 0, 0.2672745750000002, 0, 0, 0, 0, 0, 0, 0, 0, 0.1499999999999999, 0, 0, 0, 0, 0, 0, 0.1499999999999999, 0, 0, 0, 0.1499999999999999, 0, 0, 0, 0.1499999999999999, 0, 0, 0.1499999999999999, 0.1499999999999999, 0, 0.08863910844008305, 0, 0, 0.1499999999999999, 0, 0, 0.1499999999999999, 0, 0, 0, 0.1499999999999999, 0, 0, 0, 0, 0, 0, 0.1499999999999999, 0, 0.1499999999999999, 0.2009118624999999, 0, 0, 0, 0.1499999999999999, 0, 0.1499999999999999, 0, 0.1499999999999999, 0.1499999999999999, 0.1499999999999999, 0, 0.1499999999999999, 0.1499999999999999, 0.1499999999999999, 0, 0, 0.1499999999999999, 0.1499999999999999, 0, 0, 0, 0, 0, 0.1499999999999999, 0.1499999999999999, 0.1499999999999999, 0, 0, 0, 0, 0.1499999999999999, 0, 0, 0, 0, 0, 0, 0.1499999999999999, 0.1499999999999999, 0, 0, 0, 0, 0, 0, 0, 0, 0, 0, 0, 0, 0, 0, 0, 0, 0, 0, 0.1499999999999999, 0, 0.1499999999999999, 0, 0, 0.1499999999999999, 0.1499999999999999, 0.2672745750000002, 0, 0, 0, 0.1499999999999999, 0, 0, 0.1499999999999999, 0.1499999999999999, 0.1499999999999999, 0, 0.1499999999999999, 0, 0.1499999999999999, 0.1499999999999999, 0, 0.1499999999999999, 0.1499999999999999, 0.99, 0.1499999999999999, 0, 0, 0.1499999999999999, 0.1499999999999999, 0, 0.1499999999999999, 0, 0, 0.1499999999999999, 0.1499999999999999, 0.1499999999999999, 0.1499999999999999, 0, 0, 0, 0, 0.1499999999999999, 0.1499999999999999, 0, 0, 0.1499999999999999, 0.1499999999999999, 0.2672745750000002, 0.1499999999999999, 0, 0, 0.1499999999999999, 0, 0.1499999999999999, 0.1499999999999999, 0.1499999999999999, 0.1499999999999999, 0.1499999999999999, 0.1499999999999999, 0.99, 0, 0.1499999999999999, 0.2672745750000002, 0.1499999999999999, 0.1499999999999999, 0, 0.1499999999999999, 0, 0.2672745750000002, 0, 0, 0, 0, 0.1499999999999999, 0, 0, 0.1499999999999999, 0.1499999999999999, 0.1499999999999999, 0.1499999999999999, 0.1499999999999999, 0, 0, 0.1499999999999999, 0.1499999999999999, 0, 0, 0.1499999999999999, 0, 0.5, 0.5, 0.5, 0.5, 0.5, 0.5, 0.5, 0.5, 0.5, 0.5, 0.1499999999999999, 0.1499999999999999, 0.1499999999999999, 0.1499999999999999, 0.1499999999999999, 0.1499999999999999, 0.1499999999999999, 0, 0, 0, 0, 0, 0, 0, 0, 0, 0, 0.1499999999999999, 0, 0, 0, 0, 0, 0, 0, 0, 0, 0, 0, 0, 0, 0, 0, 0.1499999999999999, 0, 0, 0, 0, 0, 0, 0, 0, 0.1225791004328184, 0, 0, 0, 0, 0, 0, 0, 0.1499999999999999, 0, 0.1499999999999999, 0, 0, 0, 0, 0.1499999999999999, 0, 0, 0.1499999999999999, 0, 0.9999999899999999, 0, 0, 0, 0.1499999999999999, 0, 0, 0, 0, 0, 0, 0, 0, 0, 0, 0, 0, 0, 0, 0, 0, 0, 0, 0, 0, 0.1499999999999999, 0, 0.1499999999999999, 0, 0, 0.1499999999999999, 0, 0.1499999999999999, 0.1499999999999999, 0.1499999999999999, 0, 0.1499999999999999, 0, 0, 0, 0.1499999999999999, 0, 0.1499999999999999, 0.1499999999999999, 0.1499999999999999, 0, 0, 0, 0, 0, 0, 0.1499999999999999, 0.1499999999999999, 0, 0, 0, 0, 0, 0, 0, 0, 0.1499999999999999, 0, 0, 0.2509118625, 0.1499999999999999, 0.1499999999999999, 0.1499999999999999, 0, 0.1499999999999999, 0, 0, 0, 0, 0, 0, 0, 0, 0, 0, 0, 0, 0, 0, 0, 0, 0, 0, 0.1499999999999999, 0.1499999999999999, 0, 0, 0, 0, 0, 0, 0, 0, 0.1499999999999999, 0.1499999999999999, 0, 0, 0, 0, 0.1499999999999999, 0, 0, 0.1499999999999999, 0.1499999999999999, 0, 0, 0.1499999999999999, 0, 0, 0, 0, 0, 0, 0, 0, 0, 0, 0, 0, 0, 0, 0, 0, 0, 0, 0, 0, 0, 0, 0, 0, 0, 0, 0, 0, 0, 0.99, 0.1499999999999999, 0, 0, 0.2672745750000002, 0, 0, 0, 0.1499999999999999, 0, 0, 0, 0, 0, 0.1499999999999999, 0, 0, 0, 0, 0, 0.1499999999999999, 0.2009118624999999, 0.1499999999999999, 0, 0, 0, 0, 0, 0, 0, 0.1499999999999999, 0, 0, 0.1499999999999999, 0, 0, 0, 0, 0, 0, 0.1499999999999999, 0.1499999999999999, 0.1499999999999999, 0, 0.1499999999999999, 0.1499999999999999, 0, 0.1499999999999999, 0.1499999999999999, 0.1499999999999999, 0, 0.1499999999999999, 0.1499999999999999, 0.1499999999999999, 0.1499999999999999, 0, 0, 0, 0, 0, 0.1499999999999999, 0, 0, 0, 0.9999999899999999, 0.1499999999999999, 0, 0, 0.1499999999999999, 0, 0, 0.1499999999999999, 0, 0.1499999999999999, 0.1499999999999999, 0.1499999999999999, 0.1499999999999999, 0.1499999999999999, 0, 0, 0.1499999999999999, 0, 0, 0, 0, 0.1499999999999999, 0, 0.99, 0.1499999999999999, 0, 0.1499999999999999, 0.2672745750000002, 0.2009118624999999, 0.1499999999999999, 0.1499999999999999, 0, 0.1499999999999999, 0, 0.1499999999999999, 0.1499999999999999, 0, 0.1789712182551894, 0.1499999999999999, 0, 0.1499999999999999, 0, 0, 0, 0, 0.1499999999999999, 0, 0, 0.99, 0.5] 
        ],
       "original name":"canBai_SAMN02921314"
      },
     "canLup_SAMN02921310":{
       "Global MG94xREV":0.0006112315957694049,
       "Nucleotide GTR":0.0006040886613021163,
       "Posterior prob omega class by site":        [
[0, 0.8500003830422337, 0.8500020452952612, 0, 0.8500039022496266, 0, 0.8500036976148103, 0, 0, 0, 0, 0, 0, 0, 0, 0, 0, 0.01014956054532657, 0, 0, 0, 0, 0, 0, 0, 0, 0, 1.056108034194176e-08, 0, 0.8500056345448902, 0, 0.8500027711184007, 1.025765142758526e-08, 0, 0.7327424388113932, 0.850006478320222, 0.8000232401811233, 0.8500027711184007, 0, 0.8500000000289581, 0.8500052844264411, 0, 0, 0.8500021584955386, 0.8500040062260242, 0, 0.8500025640584472, 0, 0, 0, 0, 0.01, 0, 0, 1.022040802243501e-08, 0, 0.8500023243723177, 0, 0.8500028118699832, 0, 0, 0, 0, 0.8500027771704088, 0, 0, 0, 0, 0, 0.8500055856495187, 0.8500052844264411, 0, 0, 0.850001652323634, 0.8500027771783124, 1.1000014482215e-08, 0.8500052844264411, 0.8500060728474054, 0, 0, 0.8500042380810435, 0, 0.8500019413577004, 0.8500031174090474, 0.850001941367873, 0, 0.8500034742973042, 0, 0, 0, 0, 0, 0, 0, 0, 0, 0, 0, 0, 0, 0, 0, 0, 0, 0.8500003830343806, 0, 0.8500060294180545, 0.8500000000289581, 0, 0.8500045873110619, 0, 0, 0.8500027771902664, 0, 0, 0.8500045873111646, 1.697526922870791e-05, 0, 0, 0, 0, 0, 0, 0, 0.0102546936162826, 0, 0.8500043542020297, 0.8500031174090474, 0, 0, 0.8500019413636464, 0, 0, 0.8500047531887275, 0, 0.8500052936480408, 0.8500019414007572, 0, 0, 0, 0, 0.8500055856495187, 0, 0.8500047531887275, 0, 0, 0, 0, 0, 0.8500047531887275, 0, 0, 0, 0.8500066918363457, 0, 0, 0, 0, 0, 0, 0, 0, 0, 0, 0, 0, 0, 0, 0.8500047531887275, 0, 0, 0.7991306804380537, 0.8500048336391075, 0.850005249735678, 0, 0, 0, 0, 0, 0, 0, 0, 0.8500023243723185, 0.8500055856495187, 0, 0, 0, 0, 0, 0.7991287000588603, 0, 0, 0, 0, 0, 0, 0, 0, 0, 0, 0, 0, 0, 0, 0, 0, 0, 0.8500048050538911, 0, 0, 0, 0, 0.8500000000000001, 0, 0.7327315311593475, 0, 0, 0, 0, 0, 0, 0, 0, 0.8500028118702504, 0, 0, 0, 0, 0, 0, 0.8500048050538911, 0, 0, 0, 0.8500023243723177, 0, 0, 0, 0.8500019413482299, 0, 0, 0.8500027711184007, 0.8500052844264411, 0, 0.966512291514278, 0, 0, 0.8500027711184007, 0, 0, 0.8500047531887275, 0, 0, 0, 0.8500025825311143, 0, 0, 0, 0, 0, 0, 0.8500048336391071, 0, 0.8500000000000001, 0.7991183774735716, 0, 0, 0, 0.8500000000000001, 0, 0.8500000000000001, 0, 0.8500039022676051, 0.8500056345448902, 0.8500060294180545, 0, 0.8500000000000001, 0.8500056345448902, 0.8500060728474054, 0, 0, 0.8500019413550833, 0.8500045993887206, 0, 0, 0, 0, 0, 0.8500028118702504, 0.8500032175977439, 0.8500000000006509, 0, 0, 0, 0, 0.8500000000000001, 0, 0, 0, 0, 0, 0, 0.8500052844264411, 0.8500000000158042, 0, 0, 0, 0, 0, 0, 0, 0, 0, 0, 0, 0, 0, 0, 0, 0, 0, 0, 0.8500000000000004, 0, 0.8500000000000001, 0, 0, 0.8500045526207546, 0.8500032176002911, 0.732746776273468, 0, 0, 0, 0.8500023243723177, 0, 0, 0.8500048050538911, 0.8500052936480408, 0.8500042380810435, 0, 0.8500052497356785, 0, 0.8500056345448902, 0.8500052936480408, 0, 0.8500023243723177, 0.8500052844264411, 0.01025420563585147, 0.8500040062260235, 0, 0, 0.8500028118694887, 0.8500027772070867, 0, 0.8500045993887206, 0, 0, 0.8500031174090482, 0.8500049668190481, 0.8500023243723177, 0.8500045979962497, 0, 0, 0, 0, 0.8500048336391067, 0.8500000000000001, 0, 0, 0.8500000000000001, 0.8500000000000001, 0.7327254249999998, 0.8500000000000001, 0, 0, 0.8500000000000001, 0, 0.8500000000000001, 0.8500000000000001, 0.8500000000000001, 0.8500000000000001, 0.8500000000000001, 0.8500000000000001, 0.01, 0, 0.8500039022676051, 0.732725425097582, 0.8500000000077791, 0.8500000000000001, 0, 0.8500000000000001, 0, 0.7327398978188467, 0, 0, 0, 0, 0.8500027771902664, 0, 0, 0.8500051785059272, 0.8500020564907215, 0.8500000000118219, 0.850004857142467, 0.8500000000289581, 0, 0, 0.8500000000000001, 0.8500000000000001, 0, 0, 0.8500000000000001, 0, 0.5, 0.5, 0.5, 0.5, 0.5, 0.5, 0.5, 0.5, 0.5, 0.5, 0.8500084434722137, 0.850002777158455, 0.8500133199808138, 0.8500025825224421, 0.8500049668190485, 0.8500049668183056, 0.8500027711184007, 0, 0, 0, 0, 0, 0, 0, 0, 0, 0, 0.8500052844264411, 0, 0, 0, 0, 0, 0, 0, 0, 0, 0, 0, 0, 0, 0, 0, 0.8500055856495187, 0, 0, 0, 0, 0, 0, 0, 0, 0.9139463140321763, 0, 0, 0, 0, 0, 0, 0, 0.8500047531887275, 0, 0.8500048050538911, 0, 0, 0, 0, 0.8500052497356785, 0, 0, 0.8500049668190485, 0, 1.026583445017918e-08, 0, 0, 0, 0.8500048336391071, 0, 0, 0, 0, 0, 0, 0, 0, 0, 0, 0, 0, 0, 0, 0, 0, 0, 0, 0, 0, 0.8500000000000001, 0, 0.8500000000000001, 0, 0, 0.8500028118689036, 0, 0.8500019609439839, 0.8500000000000001, 0.8500016284218803, 0, 0.8500000000000001, 0, 0, 0, 0.8500000000000001, 0, 0.8499999999999993, 0.8500000000000001, 0.8500000000000001, 0, 0, 0, 0, 0, 0, 0.8499999999999993, 0.8500000000000001, 0, 0, 0, 0, 0, 0, 0, 0, 0.8500000000079611, 0, 0, 0.7491276155218554, 0.8500048336391071, 0.8500048336391071, 0.8500049668190485, 0, 0.8500052497356785, 0, 0, 0, 0, 0, 0, 0, 0, 0, 0, 0, 0, 0, 0, 0, 0, 0, 0, 0.8500035936731323, 0.8500019609366933, 0, 0, 0, 0, 0, 0, 0, 0, 0.850003623156417, 0.8500027771783124, 0, 0, 0, 0, 0.8500045873101149, 0, 0, 0.8500052936480408, 0.85000633053282, 0, 0, 0.8500036976275336, 0, 0, 0, 0, 0, 0, 0, 0, 0, 0, 0, 0, 0, 0, 0, 0, 0, 0, 0, 0, 0, 0, 0, 0, 0, 0, 0, 0, 0, 0.01012802952878892, 0.8500023243723177, 0, 0, 0.7327265392853238, 0, 0, 0, 0.8500048050538911, 0, 0, 0, 0, 0, 0.8500020564907215, 0, 0, 0, 0, 0, 0.8500048050531482, 0.7991255261583884, 0.8500052497356785, 0, 0, 0, 0, 0, 0, 0, 0.8500025640584472, 0, 0, 0.8500023243723177, 0, 0, 0, 0, 0, 0, 0.8500000000000001, 0.8500000000000001, 0.8500000000000001, 0, 0.8500000000000001, 0.8500000000000001, 0, 0.8500042380810435, 0.8500008763826453, 0.8500000000000001, 0, 0.8500019609439839, 0.8500000000000004, 0.8500000000000001, 0.8500000000000001, 0, 0, 0, 0, 0, 0.8500000000000004, 0, 0, 0, 1e-08, 0.8500032175977447, 0, 0, 0.8500028118690067, 0, 0, 0.8500041924367997, 0, 0.8500042380753075, 0.8500020452957394, 0.8500019413921943, 0.850001775469568, 0.8500027771781071, 0, 0, 0.8500000000000001, 0, 0, 0, 0, 0.8500000000076734, 0, 0.01024438696285803, 0.8500019609382478, 0, 0.8500024725792793, 0.7327254249999998, 0.7990881375000001, 0.8500000000000001, 0.8500048050538911, 0, 0.8500048336391067, 0, 0.8500060728474046, 0.8500052844264411, 0, 0.8392002468561938, 0.8500064783209642, 0, 0.8500045993887206, 0, 0, 0, 0, 0.8500048336391067, 0, 0, 0.01027565565517592, 0.5],
        [0, 0.1499996169577663, 0.1499979547047388, 0, 0.1499960977503734, 0, 0.1499963023851897, 0, 0, 0, 0, 0, 0, 0, 0, 0, 0, 0.9898504394546734, 0, 0, 0, 0, 0, 0, 0, 0, 0, 0.9999999894389197, 0, 0.1499943654551098, 0, 0.1499972288815993, 0.9999999897423486, 0, 0.2672575611886068, 0.149993521679778, 0.1999767598188767, 0.1499972288815993, 0, 0.1499999999710419, 0.1499947155735589, 0, 0, 0.1499978415044614, 0.1499959937739758, 0, 0.1499974359415528, 0, 0, 0, 0, 0.99, 0, 0, 0.9999999897795919, 0, 0.1499976756276823, 0, 0.1499971881300168, 0, 0, 0, 0, 0.1499972228295912, 0, 0, 0, 0, 0, 0.1499944143504813, 0.1499947155735589, 0, 0, 0.149998347676366, 0.1499972228216876, 0.9999999889999855, 0.1499947155735589, 0.1499939271525946, 0, 0, 0.1499957619189565, 0, 0.1499980586422996, 0.1499968825909526, 0.149998058632127, 0, 0.1499965257026958, 0, 0, 0, 0, 0, 0, 0, 0, 0, 0, 0, 0, 0, 0, 0, 0, 0, 0.1499996169656194, 0, 0.1499939705819455, 0.1499999999710419, 0, 0.1499954126889381, 0, 0, 0.1499972228097336, 0, 0, 0.1499954126888354, 0.9999830247307713, 0, 0, 0, 0, 0, 0, 0, 0.9897453063837174, 0, 0.1499956457979703, 0.1499968825909526, 0, 0, 0.1499980586363536, 0, 0, 0.1499952468112725, 0, 0.1499947063519592, 0.1499980585992428, 0, 0, 0, 0, 0.1499944143504813, 0, 0.1499952468112725, 0, 0, 0, 0, 0, 0.1499952468112725, 0, 0, 0, 0.1499933081636543, 0, 0, 0, 0, 0, 0, 0, 0, 0, 0, 0, 0, 0, 0, 0.1499952468112725, 0, 0, 0.2008693195619463, 0.1499951663608925, 0.149994750264322, 0, 0, 0, 0, 0, 0, 0, 0, 0.1499976756276815, 0.1499944143504813, 0, 0, 0, 0, 0, 0.2008712999411397, 0, 0, 0, 0, 0, 0, 0, 0, 0, 0, 0, 0, 0, 0, 0, 0, 0, 0.1499951949461089, 0, 0, 0, 0, 0.1499999999999999, 0, 0.2672684688406525, 0, 0, 0, 0, 0, 0, 0, 0, 0.1499971881297496, 0, 0, 0, 0, 0, 0, 0.1499951949461089, 0, 0, 0, 0.1499976756276823, 0, 0, 0, 0.1499980586517701, 0, 0, 0.1499972288815993, 0.1499947155735589, 0, 0.03348770848572202, 0, 0, 0.1499972288815993, 0, 0, 0.1499952468112725, 0, 0, 0, 0.1499974174688857, 0, 0, 0, 0, 0, 0, 0.1499951663608929, 0, 0.1499999999999999, 0.2008816225264284, 0, 0, 0, 0.1499999999999999, 0, 0.1499999999999999, 0, 0.1499960977323949, 0.1499943654551098, 0.1499939705819455, 0, 0.1499999999999999, 0.1499943654551098, 0.1499939271525946, 0, 0, 0.1499980586449167, 0.1499954006112794, 0, 0, 0, 0, 0, 0.1499971881297496, 0.1499967824022561, 0.1499999999993491, 0, 0, 0, 0, 0.1499999999999999, 0, 0, 0, 0, 0, 0, 0.1499947155735589, 0.1499999999841958, 0, 0, 0, 0, 0, 0, 0, 0, 0, 0, 0, 0, 0, 0, 0, 0, 0, 0, 0.1499999999999996, 0, 0.1499999999999999, 0, 0, 0.1499954473792454, 0.1499967823997089, 0.267253223726532, 0, 0, 0, 0.1499976756276823, 0, 0, 0.1499951949461089, 0.1499947063519592, 0.1499957619189565, 0, 0.1499947502643215, 0, 0.1499943654551098, 0.1499947063519592, 0, 0.1499976756276823, 0.1499947155735589, 0.9897457943641486, 0.1499959937739765, 0, 0, 0.1499971881305113, 0.1499972227929133, 0, 0.1499954006112794, 0, 0, 0.1499968825909518, 0.1499950331809519, 0.1499976756276823, 0.1499954020037503, 0, 0, 0, 0, 0.1499951663608933, 0.1499999999999999, 0, 0, 0.1499999999999999, 0.1499999999999999, 0.2672745750000002, 0.1499999999999999, 0, 0, 0.1499999999999999, 0, 0.1499999999999999, 0.1499999999999999, 0.1499999999999999, 0.1499999999999999, 0.1499999999999999, 0.1499999999999999, 0.99, 0, 0.1499960977323949, 0.267274574902418, 0.1499999999922209, 0.1499999999999999, 0, 0.1499999999999999, 0, 0.2672601021811533, 0, 0, 0, 0, 0.1499972228097336, 0, 0, 0.1499948214940728, 0.1499979435092785, 0.1499999999881781, 0.149995142857533, 0.1499999999710419, 0, 0, 0.1499999999999999, 0.1499999999999999, 0, 0, 0.1499999999999999, 0, 0.5, 0.5, 0.5, 0.5, 0.5, 0.5, 0.5, 0.5, 0.5, 0.5, 0.1499915565277863, 0.149997222841545, 0.1499866800191862, 0.1499974174775579, 0.1499950331809515, 0.1499950331816944, 0.1499972288815993, 0, 0, 0, 0, 0, 0, 0, 0, 0, 0, 0.1499947155735589, 0, 0, 0, 0, 0, 0, 0, 0, 0, 0, 0, 0, 0, 0, 0, 0.1499944143504813, 0, 0, 0, 0, 0, 0, 0, 0, 0.0860536859678237, 0, 0, 0, 0, 0, 0, 0, 0.1499952468112725, 0, 0.1499951949461089, 0, 0, 0, 0, 0.1499947502643215, 0, 0, 0.1499950331809515, 0, 0.9999999897341656, 0, 0, 0, 0.1499951663608929, 0, 0, 0, 0, 0, 0, 0, 0, 0, 0, 0, 0, 0, 0, 0, 0, 0, 0, 0, 0, 0.1499999999999999, 0, 0.1499999999999999, 0, 0, 0.1499971881310964, 0, 0.1499980390560161, 0.1499999999999999, 0.1499983715781197, 0, 0.1499999999999999, 0, 0, 0, 0.1499999999999999, 0, 0.1500000000000007, 0.1499999999999999, 0.1499999999999999, 0, 0, 0, 0, 0, 0, 0.1500000000000007, 0.1499999999999999, 0, 0, 0, 0, 0, 0, 0, 0, 0.1499999999920389, 0, 0, 0.2508723844781446, 0.1499951663608929, 0.1499951663608929, 0.1499950331809515, 0, 0.1499947502643215, 0, 0, 0, 0, 0, 0, 0, 0, 0, 0, 0, 0, 0, 0, 0, 0, 0, 0, 0.1499964063268677, 0.1499980390633067, 0, 0, 0, 0, 0, 0, 0, 0, 0.149996376843583, 0.1499972228216876, 0, 0, 0, 0, 0.1499954126898851, 0, 0, 0.1499947063519592, 0.14999366946718, 0, 0, 0.1499963023724664, 0, 0, 0, 0, 0, 0, 0, 0, 0, 0, 0, 0, 0, 0, 0, 0, 0, 0, 0, 0, 0, 0, 0, 0, 0, 0, 0, 0, 0, 0.9898719704712111, 0.1499976756276823, 0, 0, 0.2672734607146762, 0, 0, 0, 0.1499951949461089, 0, 0, 0, 0, 0, 0.1499979435092785, 0, 0, 0, 0, 0, 0.1499951949468518, 0.2008744738416116, 0.1499947502643215, 0, 0, 0, 0, 0, 0, 0, 0.1499974359415528, 0, 0, 0.1499976756276823, 0, 0, 0, 0, 0, 0, 0.1499999999999999, 0.1499999999999999, 0.1499999999999999, 0, 0.1499999999999999, 0.1499999999999999, 0, 0.1499957619189565, 0.1499991236173547, 0.1499999999999999, 0, 0.1499980390560161, 0.1499999999999996, 0.1499999999999999, 0.1499999999999999, 0, 0, 0, 0, 0, 0.1499999999999996, 0, 0, 0, 0.9999999899999999, 0.1499967824022553, 0, 0, 0.1499971881309933, 0, 0, 0.1499958075632003, 0, 0.1499957619246925, 0.1499979547042606, 0.1499980586078057, 0.149998224530432, 0.1499972228218929, 0, 0, 0.1499999999999999, 0, 0, 0, 0, 0.1499999999923266, 0, 0.989755613037142, 0.1499980390617522, 0, 0.1499975274207207, 0.2672745750000002, 0.2009118624999999, 0.1499999999999999, 0.1499951949461089, 0, 0.1499951663608933, 0, 0.1499939271525954, 0.1499947155735589, 0, 0.1607997531438062, 0.1499935216790358, 0, 0.1499954006112794, 0, 0, 0, 0, 0.1499951663608933, 0, 0, 0.989724344344824, 0.5] 
        ],
       "original name":"canLup_SAMN02921310"
      },
     "canRuf_SAMN02921317":{
       "Global MG94xREV":0,
       "Nucleotide GTR":1e-06,
       "Posterior prob omega class by site":        [
[0, 0.8500000000000001, 0.8500000000000001, 0, 0.8500000000000001, 0, 0.8500000000000001, 0, 0, 0, 0, 0, 0, 0, 0, 0, 0, 0.01, 0, 0, 0, 0, 0, 0, 0, 0, 0, 1e-08, 0, 0.8500000000000001, 0, 0.8500000000000001, 1e-08, 0, 0.7327254249999998, 0.8500000000000001, 0.8, 0.8500000000000001, 0, 0.8500000000000001, 0.8500000000000001, 0, 0, 0.8500000000000001, 0.8500000000000001, 0, 0.8500000000000001, 0, 0, 0, 0, 0.01, 0, 0, 1e-08, 0, 0.8500000000000001, 0, 0.8500000000000001, 0, 0, 0, 0, 0.8500000000000001, 0, 0, 0, 0, 0, 0.8500000000000001, 0.8500000000000001, 0, 0, 0.8500000000000001, 0.8500000000000001, 1e-08, 0.8500000000000001, 0.8500000000000001, 0, 0, 0.8500000000000001, 0, 0.8500000000000001, 0.8500000000000001, 0.8500000000000001, 0, 0.8500000000000001, 0, 0, 0, 0, 0, 0, 0, 0, 0, 0, 0, 0, 0, 0, 0, 0, 0, 0.8500000000000001, 0, 0.8500000000000001, 0.8500000000000001, 0, 0.8500000000000001, 0, 0, 0.8500000000000001, 0, 0, 0.8500000000000001, 0.8125388202511316, 0, 0, 0, 0, 0, 0, 0, 0.01, 0, 0.8500000000000001, 0.8500000000000001, 0, 0, 0.8500000000000001, 0, 0, 0.8500000000000001, 0, 0.8500000000000001, 0.8500000000000001, 0, 0, 0, 0, 0.8500000000000001, 0, 0.8500000000000001, 0, 0, 0, 0, 0, 0.8500000000000001, 0, 0, 0, 0.8500000000000001, 0, 0, 0, 0, 0, 0, 0, 0, 0, 0, 0, 0, 0, 0, 0.8500000000000001, 0, 0, 0.7990881375000001, 0.8500000000000001, 0.8500000000000001, 0, 0, 0, 0, 0, 0, 0, 0, 0.8500000000000001, 0.8500000000000001, 0, 0, 0, 0, 0, 0.7990881375000001, 0, 0, 0, 0, 0, 0, 0, 0, 0, 0, 0, 0, 0, 0, 0, 0, 0, 0.8500000000000001, 0, 0, 0, 0, 0.8500000000000001, 0, 0.7327254249999998, 0, 0, 0, 0, 0, 0, 0, 0, 0.8500000000000001, 0, 0, 0, 0, 0, 0, 0.8500000000000001, 0, 0, 0, 0.8500000000000001, 0, 0, 0, 0.8500000000000001, 0, 0, 0.8500000000000001, 0.8500000000000001, 0, 0.911360891559917, 0, 0, 0.8500000000000001, 0, 0, 0.8500000000000001, 0, 0, 0, 0.8500000000000001, 0, 0, 0, 0, 0, 0, 0.8500000000000001, 0, 0.8500000000000001, 0.7990881375000001, 0, 0, 0, 0.8500000000000001, 0, 0.8500000000000001, 0, 0.8500000000000001, 0.8500000000000001, 0.8500000000000001, 0, 0.8500000000000001, 0.8500000000000001, 0.8500000000000001, 0, 0, 0.8500000000000001, 0.8500000000000001, 0, 0, 0, 0, 0, 0.8500000000000001, 0.8500000000000001, 0.8500000000000001, 0, 0, 0, 0, 0.8500000000000001, 0, 0, 0, 0, 0, 0, 0.8500000000000001, 0.8500000000000001, 0, 0, 0, 0, 0, 0, 0, 0, 0, 0, 0, 0, 0, 0, 0, 0, 0, 0, 0.8500000000000001, 0, 0.8500000000000001, 0, 0, 0.8500000000000001, 0.8500000000000001, 0.7327254249999998, 0, 0, 0, 0.8500000000000001, 0, 0, 0.8500000000000001, 0.8500000000000001, 0.8500000000000001, 0, 0.8500000000000001, 0, 0.8500000000000001, 0.8500000000000001, 0, 0.8500000000000001, 0.8500000000000001, 0.01, 0.8500000000000001, 0, 0, 0.8500000000000001, 0.8500000000000001, 0, 0.8500000000000001, 0, 0, 0.8500000000000001, 0.8500000000000001, 0.8500000000000001, 0.8500000000000001, 0, 0, 0, 0, 0.8500000000000001, 0.8500000000000001, 0, 0, 0.8500000000000001, 0.8500000000000001, 0.7327254249999998, 0.8500000000000001, 0, 0, 0.8500000000000001, 0, 0.8500000000000001, 0.8500000000000001, 0.8500000000000001, 0.8500000000000001, 0.8500000000000001, 0.8500000000000001, 0.01, 0, 0.8500000000000001, 0.7327254249999998, 0.8500000000000001, 0.8500000000000001, 0, 0.8500000000000001, 0, 0.7327254249999998, 0, 0, 0, 0, 0.8500000000000001, 0, 0, 0.8500000000000001, 0.8500000000000001, 0.8500000000000001, 0.8500000000000001, 0.8500000000000001, 0, 0, 0.8500000000000001, 0.8500000000000001, 0, 0, 0.8500000000000001, 0, 0.5, 0.5, 0.5, 0.5, 0.5, 0.5, 0.5, 0.5, 0.5, 0.5, 0.8500000000000001, 0.8500000000000001, 0.8500000000000001, 0.8500000000000001, 0.8500000000000001, 0.8500000000000001, 0.8500000000000001, 0, 0, 0, 0, 0, 0, 0, 0, 0, 0, 0.8500000000000001, 0, 0, 0, 0, 0, 0, 0, 0, 0, 0, 0, 0, 0, 0, 0, 0.8500000000000001, 0, 0, 0, 0, 0, 0, 0, 0, 0.8774208995671816, 0, 0, 0, 0, 0, 0, 0, 0.8500000000000001, 0, 0.8500000000000001, 0, 0, 0, 0, 0.8500000000000001, 0, 0, 0.8500000000000001, 0, 1e-08, 0, 0, 0, 0.8500000000000001, 0, 0, 0, 0, 0, 0, 0, 0, 0, 0, 0, 0, 0, 0, 0, 0, 0, 0, 0, 0, 0.8500000000000001, 0, 0.8500000000000001, 0, 0, 0.8500000000000001, 0, 0.8500000000000001, 0.8500000000000001, 0.8500000000000001, 0, 0.8500000000000001, 0, 0, 0, 0.8500000000000001, 0, 0.8500000000000001, 0.8500000000000001, 0.8500000000000001, 0, 0, 0, 0, 0, 0, 0.8500000000000001, 0.8500000000000001, 0, 0, 0, 0, 0, 0, 0, 0, 0.8500000000000001, 0, 0, 0.7490881375, 0.8500000000000001, 0.8500000000000001, 0.8500000000000001, 0, 0.8500000000000001, 0, 0, 0, 0, 0, 0, 0, 0, 0, 0, 0, 0, 0, 0, 0, 0, 0, 0, 0.8500000000000001, 0.8500000000000001, 0, 0, 0, 0, 0, 0, 0, 0, 0.8500000000000001, 0.8500000000000001, 0, 0, 0, 0, 0.8500000000000001, 0, 0, 0.8500000000000001, 0.8500000000000001, 0, 0, 0.8500000000000001, 0, 0, 0, 0, 0, 0, 0, 0, 0, 0, 0, 0, 0, 0, 0, 0, 0, 0, 0, 0, 0, 0, 0, 0, 0, 0, 0, 0, 0, 0.01, 0.8500000000000001, 0, 0, 0.7327254249999998, 0, 0, 0, 0.8500000000000001, 0, 0, 0, 0, 0, 0.8500000000000001, 0, 0, 0, 0, 0, 0.8500000000000001, 0.7990881375000001, 0.8500000000000001, 0, 0, 0, 0, 0, 0, 0, 0.8500000000000001, 0, 0, 0.8500000000000001, 0, 0, 0, 0, 0, 0, 0.8500000000000001, 0.8500000000000001, 0.8500000000000001, 0, 0.8500000000000001, 0.8500000000000001, 0, 0.8500000000000001, 0.8500000000000001, 0.8500000000000001, 0, 0.8500000000000001, 0.8500000000000001, 0.8500000000000001, 0.8500000000000001, 0, 0, 0, 0, 0, 0.8500000000000001, 0, 0, 0, 1e-08, 0.8500000000000001, 0, 0, 0.8500000000000001, 0, 0, 0.8500000000000001, 0, 0.8500000000000001, 0.8500000000000001, 0.8500000000000001, 0.8500000000000001, 0.8500000000000001, 0, 0, 0.8500000000000001, 0, 0, 0, 0, 0.8500000000000001, 0, 0.01, 0.8500000000000001, 0, 0.8500000000000001, 0.7327254249999998, 0.7990881375000001, 0.8500000000000001, 0.8500000000000001, 0, 0.8500000000000001, 0, 0.8500000000000001, 0.8500000000000001, 0, 0.8210287817448106, 0.8500000000000001, 0, 0.8500000000000001, 0, 0, 0, 0, 0.8500000000000001, 0, 0, 0.01, 0.5],
        [0, 0.1499999999999999, 0.1499999999999999, 0, 0.1499999999999999, 0, 0.1499999999999999, 0, 0, 0, 0, 0, 0, 0, 0, 0, 0, 0.99, 0, 0, 0, 0, 0, 0, 0, 0, 0, 0.9999999899999999, 0, 0.1499999999999999, 0, 0.1499999999999999, 0.9999999899999999, 0, 0.2672745750000002, 0.1499999999999999, 0.2, 0.1499999999999999, 0, 0.1499999999999999, 0.1499999999999999, 0, 0, 0.1499999999999999, 0.1499999999999999, 0, 0.1499999999999999, 0, 0, 0, 0, 0.99, 0, 0, 0.9999999899999999, 0, 0.1499999999999999, 0, 0.1499999999999999, 0, 0, 0, 0, 0.1499999999999999, 0, 0, 0, 0, 0, 0.1499999999999999, 0.1499999999999999, 0, 0, 0.1499999999999999, 0.1499999999999999, 0.9999999899999999, 0.1499999999999999, 0.1499999999999999, 0, 0, 0.1499999999999999, 0, 0.1499999999999999, 0.1499999999999999, 0.1499999999999999, 0, 0.1499999999999999, 0, 0, 0, 0, 0, 0, 0, 0, 0, 0, 0, 0, 0, 0, 0, 0, 0, 0.1499999999999999, 0, 0.1499999999999999, 0.1499999999999999, 0, 0.1499999999999999, 0, 0, 0.1499999999999999, 0, 0, 0.1499999999999999, 0.1874611797488684, 0, 0, 0, 0, 0, 0, 0, 0.99, 0, 0.1499999999999999, 0.1499999999999999, 0, 0, 0.1499999999999999, 0, 0, 0.1499999999999999, 0, 0.1499999999999999, 0.1499999999999999, 0, 0, 0, 0, 0.1499999999999999, 0, 0.1499999999999999, 0, 0, 0, 0, 0, 0.1499999999999999, 0, 0, 0, 0.1499999999999999, 0, 0, 0, 0, 0, 0, 0, 0, 0, 0, 0, 0, 0, 0, 0.1499999999999999, 0, 0, 0.2009118624999999, 0.1499999999999999, 0.1499999999999999, 0, 0, 0, 0, 0, 0, 0, 0, 0.1499999999999999, 0.1499999999999999, 0, 0, 0, 0, 0, 0.2009118624999999, 0, 0, 0, 0, 0, 0, 0, 0, 0, 0, 0, 0, 0, 0, 0, 0, 0, 0.1499999999999999, 0, 0, 0, 0, 0.1499999999999999, 0, 0.2672745750000002, 0, 0, 0, 0, 0, 0, 0, 0, 0.1499999999999999, 0, 0, 0, 0, 0, 0, 0.1499999999999999, 0, 0, 0, 0.1499999999999999, 0, 0, 0, 0.1499999999999999, 0, 0, 0.1499999999999999, 0.1499999999999999, 0, 0.08863910844008305, 0, 0, 0.1499999999999999, 0, 0, 0.1499999999999999, 0, 0, 0, 0.1499999999999999, 0, 0, 0, 0, 0, 0, 0.1499999999999999, 0, 0.1499999999999999, 0.2009118624999999, 0, 0, 0, 0.1499999999999999, 0, 0.1499999999999999, 0, 0.1499999999999999, 0.1499999999999999, 0.1499999999999999, 0, 0.1499999999999999, 0.1499999999999999, 0.1499999999999999, 0, 0, 0.1499999999999999, 0.1499999999999999, 0, 0, 0, 0, 0, 0.1499999999999999, 0.1499999999999999, 0.1499999999999999, 0, 0, 0, 0, 0.1499999999999999, 0, 0, 0, 0, 0, 0, 0.1499999999999999, 0.1499999999999999, 0, 0, 0, 0, 0, 0, 0, 0, 0, 0, 0, 0, 0, 0, 0, 0, 0, 0, 0.1499999999999999, 0, 0.1499999999999999, 0, 0, 0.1499999999999999, 0.1499999999999999, 0.2672745750000002, 0, 0, 0, 0.1499999999999999, 0, 0, 0.1499999999999999, 0.1499999999999999, 0.1499999999999999, 0, 0.1499999999999999, 0, 0.1499999999999999, 0.1499999999999999, 0, 0.1499999999999999, 0.1499999999999999, 0.99, 0.1499999999999999, 0, 0, 0.1499999999999999, 0.1499999999999999, 0, 0.1499999999999999, 0, 0, 0.1499999999999999, 0.1499999999999999, 0.1499999999999999, 0.1499999999999999, 0, 0, 0, 0, 0.1499999999999999, 0.1499999999999999, 0, 0, 0.1499999999999999, 0.1499999999999999, 0.2672745750000002, 0.1499999999999999, 0, 0, 0.1499999999999999, 0, 0.1499999999999999, 0.1499999999999999, 0.1499999999999999, 0.1499999999999999, 0.1499999999999999, 0.1499999999999999, 0.99, 0, 0.1499999999999999, 0.2672745750000002, 0.1499999999999999, 0.1499999999999999, 0, 0.1499999999999999, 0, 0.2672745750000002, 0, 0, 0, 0, 0.1499999999999999, 0, 0, 0.1499999999999999, 0.1499999999999999, 0.1499999999999999, 0.1499999999999999, 0.1499999999999999, 0, 0, 0.1499999999999999, 0.1499999999999999, 0, 0, 0.1499999999999999, 0, 0.5, 0.5, 0.5, 0.5, 0.5, 0.5, 0.5, 0.5, 0.5, 0.5, 0.1499999999999999, 0.1499999999999999, 0.1499999999999999, 0.1499999999999999, 0.1499999999999999, 0.1499999999999999, 0.1499999999999999, 0, 0, 0, 0, 0, 0, 0, 0, 0, 0, 0.1499999999999999, 0, 0, 0, 0, 0, 0, 0, 0, 0, 0, 0, 0, 0, 0, 0, 0.1499999999999999, 0, 0, 0, 0, 0, 0, 0, 0, 0.1225791004328184, 0, 0, 0, 0, 0, 0, 0, 0.1499999999999999, 0, 0.1499999999999999, 0, 0, 0, 0, 0.1499999999999999, 0, 0, 0.1499999999999999, 0, 0.9999999899999999, 0, 0, 0, 0.1499999999999999, 0, 0, 0, 0, 0, 0, 0, 0, 0, 0, 0, 0, 0, 0, 0, 0, 0, 0, 0, 0, 0.1499999999999999, 0, 0.1499999999999999, 0, 0, 0.1499999999999999, 0, 0.1499999999999999, 0.1499999999999999, 0.1499999999999999, 0, 0.1499999999999999, 0, 0, 0, 0.1499999999999999, 0, 0.1499999999999999, 0.1499999999999999, 0.1499999999999999, 0, 0, 0, 0, 0, 0, 0.1499999999999999, 0.1499999999999999, 0, 0, 0, 0, 0, 0, 0, 0, 0.1499999999999999, 0, 0, 0.2509118625, 0.1499999999999999, 0.1499999999999999, 0.1499999999999999, 0, 0.1499999999999999, 0, 0, 0, 0, 0, 0, 0, 0, 0, 0, 0, 0, 0, 0, 0, 0, 0, 0, 0.1499999999999999, 0.1499999999999999, 0, 0, 0, 0, 0, 0, 0, 0, 0.1499999999999999, 0.1499999999999999, 0, 0, 0, 0, 0.1499999999999999, 0, 0, 0.1499999999999999, 0.1499999999999999, 0, 0, 0.1499999999999999, 0, 0, 0, 0, 0, 0, 0, 0, 0, 0, 0, 0, 0, 0, 0, 0, 0, 0, 0, 0, 0, 0, 0, 0, 0, 0, 0, 0, 0, 0.99, 0.1499999999999999, 0, 0, 0.2672745750000002, 0, 0, 0, 0.1499999999999999, 0, 0, 0, 0, 0, 0.1499999999999999, 0, 0, 0, 0, 0, 0.1499999999999999, 0.2009118624999999, 0.1499999999999999, 0, 0, 0, 0, 0, 0, 0, 0.1499999999999999, 0, 0, 0.1499999999999999, 0, 0, 0, 0, 0, 0, 0.1499999999999999, 0.1499999999999999, 0.1499999999999999, 0, 0.1499999999999999, 0.1499999999999999, 0, 0.1499999999999999, 0.1499999999999999, 0.1499999999999999, 0, 0.1499999999999999, 0.1499999999999999, 0.1499999999999999, 0.1499999999999999, 0, 0, 0, 0, 0, 0.1499999999999999, 0, 0, 0, 0.9999999899999999, 0.1499999999999999, 0, 0, 0.1499999999999999, 0, 0, 0.1499999999999999, 0, 0.1499999999999999, 0.1499999999999999, 0.1499999999999999, 0.1499999999999999, 0.1499999999999999, 0, 0, 0.1499999999999999, 0, 0, 0, 0, 0.1499999999999999, 0, 0.99, 0.1499999999999999, 0, 0.1499999999999999, 0.2672745750000002, 0.2009118624999999, 0.1499999999999999, 0.1499999999999999, 0, 0.1499999999999999, 0, 0.1499999999999999, 0.1499999999999999, 0, 0.1789712182551894, 0.1499999999999999, 0, 0.1499999999999999, 0, 0, 0, 0, 0.1499999999999999, 0, 0, 0.99, 0.5] 
        ],
       "original name":"canRuf_SAMN02921317"
      },
     "chrBra_SAMN27257233":{
       "Global MG94xREV":0.001382850307084893,
       "Nucleotide GTR":0.001377965229840079,
       "Posterior prob omega class by site":        [
[0, 0.8500052585890014, 0.8500109885217063, 0, 0.8500104054411453, 0, 0.8500083653635886, 0, 0, 0, 0, 0, 0, 0, 0, 0, 0, 0.01059894180590825, 0, 0, 0, 0, 0, 0, 0, 0, 0, 1.123751152398765e-08, 0, 0.8500127472400524, 0, 0.85000626927462, 1.058927818394154e-08, 0, 0.732763916352958, 0.8500146561159673, 0.8001001611321314, 0.8500062692746192, 0, 0.8500107533422434, 0.8500119551570946, 0, 0, 0.8500058008320803, 0.850009063515383, 0, 0.8500058008320808, 0, 0, 0, 0, 0.01064286185516354, 0, 0, 1.112418557411166e-08, 0, 0.8500052585890014, 0, 0.8500136405623259, 0, 0, 0, 0, 0.8500109100416422, 0, 0, 0, 0, 0, 0.8500126366664023, 0.8500119551570946, 0, 0, 0.8500083653635878, 0.8500109100416422, 1.196003652720158e-08, 0.8500119551570946, 0.8500137388143723, 0, 0, 0.8500095880462725, 0, 0.8500107533422415, 0.8500070527171513, 0.8500107533422434, 0, 0.8500151391501258, 0, 0, 0, 0, 0, 0, 0, 0, 0, 0, 0, 0, 0, 0, 0, 0, 0, 0.8500052585890014, 0, 0.8500136405623259, 0.8500107533422434, 0, 0.850011955157095, 0, 0, 0.8500109100416419, 0, 0, 0.8500111377691766, 0.9511956870111482, 0, 0, 0, 0, 0, 0, 0, 0.01049285227734453, 0, 0.8500112366308431, 0.8500070527171513, 0, 0, 0.8500107533422426, 0, 0, 0.8500107533422434, 0, 0.8500119760693129, 0.8500107533422434, 0, 0, 0, 0, 0.8500126366664023, 0, 0.8500107533422434, 0, 0, 0, 0, 0, 0.8500107533422426, 0, 0, 0, 0.8500151391501258, 0, 0, 0, 0, 0, 0, 0, 0, 0, 0, 0, 0, 0, 0, 0.8500107533422426, 0, 0, 0.7991843710078113, 0.8500109353488439, 0.850011876677447, 0, 0, 0, 0, 0, 0, 0, 0, 0.8500052585890022, 0.8500126366664023, 0, 0, 0, 0, 0, 0.7991798904611362, 0, 0, 0, 0, 0, 0, 0, 0, 0, 0, 0, 0, 0, 0, 0, 0, 0, 0.85001087066589, 0, 0, 0, 0, 0.8500136405623259, 0, 0.7327392380767638, 0, 0, 0, 0, 0, 0, 0, 0, 0.8500107533422434, 0, 0, 0, 0, 0, 0, 0.8500108706658904, 0, 0, 0, 0.8500052585890022, 0, 0, 0, 0.8500107533422434, 0, 0, 0.85000626927462, 0.8500119551570946, 0, 0.985605931437006, 0, 0, 0.85000626927462, 0, 0, 0.8500107533422434, 0, 0, 0, 0.8500058426364456, 0, 0, 0, 0, 0, 0, 0.8500109353488434, 0, 0.8500126366664015, 0.7991632456785862, 0, 0, 0, 0.8500107533422426, 0, 0.8500127472400532, 0, 0.8500104054411453, 0.8500127472400524, 0.8500136405623259, 0, 0.8500107533422426, 0.8500127472400524, 0.8500137388143723, 0, 0, 0.8500107533422426, 0.8500104054411453, 0, 0, 0, 0, 0, 0.8500107533422434, 0.8500136405623259, 0.8500109885217063, 0, 0, 0, 0, 0.8500110174424056, 0, 0, 0, 0, 0, 0, 0.850011955157095, 0.8500110174424056, 0, 0, 0, 0, 0, 0, 0, 0, 0, 0, 0, 0, 0, 0, 0, 0, 0, 0, 0.8500107533422434, 0, 0.8500095880462717, 0, 0, 0.8500102995811359, 0.8500136405623259, 0.7327762475818002, 0, 0, 0, 0.8500052585890014, 0, 0, 0.8500108706658904, 0.8500119760693129, 0.8500095880462725, 0, 0.8500118766774475, 0, 0.8500127472400524, 0.8500119760693129, 0, 0.8500052585890022, 0.8500119551570946, 0.01058021453428833, 0.850009063515383, 0, 0, 0.8500107533422426, 0.8500109100416419, 0, 0.8500104054411453, 0, 0, 0.8500070527171519, 0.8500112366308428, 0.8500052585890014, 0.8500104022351864, 0, 0, 0, 0, 0.8500109353488439, 0.8500110174424056, 0, 0, 0.8500146561159673, 0.8500095880462725, 0.7327953007498406, 0.8500136405623259, 0, 0, 0.8500119760693129, 0, 0.8500109100416419, 0.8500118766774475, 0.8500058426364456, 0.8500083653635886, 0.850009063515383, 0.8500118766774475, 0.01058356316537383, 0, 0.8500104054411453, 0.7327762475818008, 0.8500127472400524, 0.8500104054411453, 0, 0.8500095880462717, 0, 0.732763916352958, 0, 0, 0, 0, 0.8500109100416419, 0, 0, 0.8500119760693129, 0.8500109353488439, 0.8500109100416422, 0.8500109885217063, 0.8500107533422434, 0, 0, 0.8500112366308428, 0.8500126366664023, 0, 0, 0.8500052585890014, 0, 0.5, 0.5, 0.5, 0.5, 0.5, 0.5, 0.5, 0.5, 0.5, 0.5, 0.8500191020219146, 0.8500109100416422, 0.8500301335507332, 0.850005842636446, 0.8500112366308431, 0.8500112366308428, 0.85000626927462, 0, 0, 0, 0, 0, 0, 0, 0, 0, 0, 0.850011955157095, 0, 0, 0, 0, 0, 0, 0, 0, 0, 0, 0, 0, 0, 0, 0, 0.8500126366664023, 0, 0, 0, 0, 0, 0, 0, 0, 0.9426828870791971, 0, 0, 0, 0, 0, 0, 0, 0.8500107533422434, 0, 0.8500108706658904, 0, 0, 0, 0, 0.8500118766774475, 0, 0, 0.8500112366308428, 0, 1.060689220141807e-08, 0, 0, 0, 0.8500109353488434, 0, 0, 0, 0, 0, 0, 0, 0, 0, 0, 0, 0, 0, 0, 0, 0, 0, 0, 0, 0, 0.8500107533422415, 0, 0.8500109353488434, 0, 0, 0.850011955157095, 0, 0.8500090635153822, 0.8500107533422426, 0.8500070527171513, 0, 0.8500109100416419, 0, 0, 0, 0.8500118766774475, 0, 0.8500052585890014, 0.8500127472400532, 0.8500058008320808, 0, 0, 0, 0, 0, 0, 0.8500052585890014, 0.8500062692746192, 0, 0, 0, 0, 0, 0, 0, 0, 0.8500110174424056, 0, 0, 0.7491774448732517, 0.8500109353488434, 0.8500109353488434, 0.8500112366308428, 0, 0.8500118766774475, 0, 0, 0, 0, 0, 0, 0, 0, 0, 0, 0, 0, 0, 0, 0, 0, 0, 0, 0.8500081301807367, 0.8500085247747321, 0, 0, 0, 0, 0, 0, 0, 0, 0.8500137388143723, 0.8500109100416422, 0, 0, 0, 0, 0.850011955157095, 0, 0, 0.8500119760693129, 0.8500143217764982, 0, 0, 0.8500083653635886, 0, 0, 0, 0, 0, 0, 0, 0, 0, 0, 0, 0, 0, 0, 0, 0, 0, 0, 0, 0, 0, 0, 0, 0, 0, 0, 0, 0, 0, 0.0105953157271416, 0.8500052585890022, 0, 0, 0.7327762475818008, 0, 0, 0, 0.85001087066589, 0, 0, 0, 0, 0, 0.8500109353488439, 0, 0, 0, 0, 0, 0.85001087066589, 0.7991727150248856, 0.8500118766774475, 0, 0, 0, 0, 0, 0, 0, 0.8500058008320808, 0, 0, 0.8500052585890014, 0, 0, 0, 0, 0, 0, 0.8500136405623259, 0.8500052585890022, 0.8500136405623259, 0, 0.850009063515383, 0.8500136405623259, 0, 0.8500095880462725, 0.8500070527171519, 0.8500136405623259, 0, 0.8500090635153822, 0.8500107533422434, 0.8500095880462717, 0.8500095880462717, 0, 0, 0, 0, 0, 0.8500107533422434, 0, 0, 0, 1.221317060578333e-08, 0.8500137388143723, 0, 0, 0.850011137769177, 0, 0, 0.85001087066589, 0, 0.8500095880462725, 0.8500109100416422, 0.8500107533422434, 0.8500112366308431, 0.8500143217764982, 0, 0, 0.8500109100416422, 0, 0, 0, 0, 0.8500076591927609, 0, 0.01057313133801496, 0.8500126366664015, 0, 0.850011955157095, 0.7327953007498399, 0.7991727150248856, 0.8500109100416419, 0.8500108706658904, 0, 0.8500109353488439, 0, 0.8500137388143723, 0.850011955157095, 0, 0.8775966134043741, 0.8500146561159673, 0, 0.8500104054411453, 0, 0, 0, 0, 0.8500109353488434, 0, 0, 0.01063020075272932, 0.5],
        [0, 0.1499947414109986, 0.1499890114782937, 0, 0.1499895945588547, 0, 0.1499916346364114, 0, 0, 0, 0, 0, 0, 0, 0, 0, 0, 0.9894010581940917, 0, 0, 0, 0, 0, 0, 0, 0, 0, 0.9999999887624885, 0, 0.1499872527599476, 0, 0.14999373072538, 0.9999999894107218, 0, 0.267236083647042, 0.1499853438840327, 0.1998998388678686, 0.1499937307253808, 0, 0.1499892466577566, 0.1499880448429054, 0, 0, 0.1499941991679197, 0.149990936484617, 0, 0.1499941991679192, 0, 0, 0, 0, 0.9893571381448365, 0, 0, 0.9999999888758144, 0, 0.1499947414109986, 0, 0.1499863594376741, 0, 0, 0, 0, 0.1499890899583578, 0, 0, 0, 0, 0, 0.1499873633335977, 0.1499880448429054, 0, 0, 0.1499916346364122, 0.1499890899583578, 0.9999999880399635, 0.1499880448429054, 0.1499862611856277, 0, 0, 0.1499904119537275, 0, 0.1499892466577585, 0.1499929472828487, 0.1499892466577566, 0, 0.1499848608498742, 0, 0, 0, 0, 0, 0, 0, 0, 0, 0, 0, 0, 0, 0, 0, 0, 0, 0.1499947414109986, 0, 0.1499863594376741, 0.1499892466577566, 0, 0.149988044842905, 0, 0, 0.1499890899583581, 0, 0, 0.1499888622308234, 0.04880431298885179, 0, 0, 0, 0, 0, 0, 0, 0.9895071477226555, 0, 0.1499887633691569, 0.1499929472828487, 0, 0, 0.1499892466577574, 0, 0, 0.1499892466577566, 0, 0.1499880239306871, 0.1499892466577566, 0, 0, 0, 0, 0.1499873633335977, 0, 0.1499892466577566, 0, 0, 0, 0, 0, 0.1499892466577574, 0, 0, 0, 0.1499848608498742, 0, 0, 0, 0, 0, 0, 0, 0, 0, 0, 0, 0, 0, 0, 0.1499892466577574, 0, 0, 0.2008156289921887, 0.1499890646511561, 0.149988123322553, 0, 0, 0, 0, 0, 0, 0, 0, 0.1499947414109978, 0.1499873633335977, 0, 0, 0, 0, 0, 0.2008201095388638, 0, 0, 0, 0, 0, 0, 0, 0, 0, 0, 0, 0, 0, 0, 0, 0, 0, 0.14998912933411, 0, 0, 0, 0, 0.1499863594376741, 0, 0.2672607619232362, 0, 0, 0, 0, 0, 0, 0, 0, 0.1499892466577566, 0, 0, 0, 0, 0, 0, 0.1499891293341096, 0, 0, 0, 0.1499947414109978, 0, 0, 0, 0.1499892466577566, 0, 0, 0.14999373072538, 0.1499880448429054, 0, 0.01439406856299397, 0, 0, 0.14999373072538, 0, 0, 0.1499892466577566, 0, 0, 0, 0.1499941573635544, 0, 0, 0, 0, 0, 0, 0.1499890646511566, 0, 0.1499873633335985, 0.2008367543214138, 0, 0, 0, 0.1499892466577574, 0, 0.1499872527599468, 0, 0.1499895945588547, 0.1499872527599476, 0.1499863594376741, 0, 0.1499892466577574, 0.1499872527599476, 0.1499862611856277, 0, 0, 0.1499892466577574, 0.1499895945588547, 0, 0, 0, 0, 0, 0.1499892466577566, 0.1499863594376741, 0.1499890114782937, 0, 0, 0, 0, 0.1499889825575944, 0, 0, 0, 0, 0, 0, 0.149988044842905, 0.1499889825575944, 0, 0, 0, 0, 0, 0, 0, 0, 0, 0, 0, 0, 0, 0, 0, 0, 0, 0, 0.1499892466577566, 0, 0.1499904119537283, 0, 0, 0.1499897004188641, 0.1499863594376741, 0.2672237524181998, 0, 0, 0, 0.1499947414109986, 0, 0, 0.1499891293341096, 0.1499880239306871, 0.1499904119537275, 0, 0.1499881233225525, 0, 0.1499872527599476, 0.1499880239306871, 0, 0.1499947414109978, 0.1499880448429054, 0.9894197854657116, 0.149990936484617, 0, 0, 0.1499892466577574, 0.1499890899583581, 0, 0.1499895945588547, 0, 0, 0.1499929472828481, 0.1499887633691572, 0.1499947414109986, 0.1499895977648136, 0, 0, 0, 0, 0.1499890646511561, 0.1499889825575944, 0, 0, 0.1499853438840327, 0.1499904119537275, 0.2672046992501594, 0.1499863594376741, 0, 0, 0.1499880239306871, 0, 0.1499890899583581, 0.1499881233225525, 0.1499941573635544, 0.1499916346364114, 0.149990936484617, 0.1499881233225525, 0.9894164368346262, 0, 0.1499895945588547, 0.2672237524181992, 0.1499872527599476, 0.1499895945588547, 0, 0.1499904119537283, 0, 0.267236083647042, 0, 0, 0, 0, 0.1499890899583581, 0, 0, 0.1499880239306871, 0.1499890646511561, 0.1499890899583578, 0.1499890114782937, 0.1499892466577566, 0, 0, 0.1499887633691572, 0.1499873633335977, 0, 0, 0.1499947414109986, 0, 0.5, 0.5, 0.5, 0.5, 0.5, 0.5, 0.5, 0.5, 0.5, 0.5, 0.1499808979780854, 0.1499890899583578, 0.1499698664492668, 0.149994157363554, 0.1499887633691569, 0.1499887633691572, 0.14999373072538, 0, 0, 0, 0, 0, 0, 0, 0, 0, 0, 0.149988044842905, 0, 0, 0, 0, 0, 0, 0, 0, 0, 0, 0, 0, 0, 0, 0, 0.1499873633335977, 0, 0, 0, 0, 0, 0, 0, 0, 0.05731711292080288, 0, 0, 0, 0, 0, 0, 0, 0.1499892466577566, 0, 0.1499891293341096, 0, 0, 0, 0, 0.1499881233225525, 0, 0, 0.1499887633691572, 0, 0.9999999893931077, 0, 0, 0, 0.1499890646511566, 0, 0, 0, 0, 0, 0, 0, 0, 0, 0, 0, 0, 0, 0, 0, 0, 0, 0, 0, 0, 0.1499892466577585, 0, 0.1499890646511566, 0, 0, 0.149988044842905, 0, 0.1499909364846178, 0.1499892466577574, 0.1499929472828487, 0, 0.1499890899583581, 0, 0, 0, 0.1499881233225525, 0, 0.1499947414109986, 0.1499872527599468, 0.1499941991679192, 0, 0, 0, 0, 0, 0, 0.1499947414109986, 0.1499937307253808, 0, 0, 0, 0, 0, 0, 0, 0, 0.1499889825575944, 0, 0, 0.2508225551267483, 0.1499890646511566, 0.1499890646511566, 0.1499887633691572, 0, 0.1499881233225525, 0, 0, 0, 0, 0, 0, 0, 0, 0, 0, 0, 0, 0, 0, 0, 0, 0, 0, 0.1499918698192633, 0.1499914752252679, 0, 0, 0, 0, 0, 0, 0, 0, 0.1499862611856277, 0.1499890899583578, 0, 0, 0, 0, 0.149988044842905, 0, 0, 0.1499880239306871, 0.1499856782235018, 0, 0, 0.1499916346364114, 0, 0, 0, 0, 0, 0, 0, 0, 0, 0, 0, 0, 0, 0, 0, 0, 0, 0, 0, 0, 0, 0, 0, 0, 0, 0, 0, 0, 0, 0.9894046842728584, 0.1499947414109978, 0, 0, 0.2672237524181992, 0, 0, 0, 0.14998912933411, 0, 0, 0, 0, 0, 0.1499890646511561, 0, 0, 0, 0, 0, 0.14998912933411, 0.2008272849751144, 0.1499881233225525, 0, 0, 0, 0, 0, 0, 0, 0.1499941991679192, 0, 0, 0.1499947414109986, 0, 0, 0, 0, 0, 0, 0.1499863594376741, 0.1499947414109978, 0.1499863594376741, 0, 0.149990936484617, 0.1499863594376741, 0, 0.1499904119537275, 0.1499929472828481, 0.1499863594376741, 0, 0.1499909364846178, 0.1499892466577566, 0.1499904119537283, 0.1499904119537283, 0, 0, 0, 0, 0, 0.1499892466577566, 0, 0, 0, 0.9999999877868294, 0.1499862611856277, 0, 0, 0.149988862230823, 0, 0, 0.14998912933411, 0, 0.1499904119537275, 0.1499890899583578, 0.1499892466577566, 0.1499887633691569, 0.1499856782235018, 0, 0, 0.1499890899583578, 0, 0, 0, 0, 0.1499923408072391, 0, 0.989426868661985, 0.1499873633335985, 0, 0.149988044842905, 0.2672046992501601, 0.2008272849751144, 0.1499890899583581, 0.1499891293341096, 0, 0.1499890646511561, 0, 0.1499862611856277, 0.149988044842905, 0, 0.1224033865956259, 0.1499853438840327, 0, 0.1499895945588547, 0, 0, 0, 0, 0.1499890646511566, 0, 0, 0.9893697992472706, 0.5] 
        ],
       "original name":"chrBra_SAMN27257233"
      },
     "cuoAlp_SAMN10180424":{
       "Global MG94xREV":0.0008671481984371792,
       "Nucleotide GTR":0.0008440331902473767,
       "Posterior prob omega class by site":        [
[0, 0.8500032975411578, 0.8500068907029473, 0, 0.8500065250614214, 0, 0.8500052457565754, 0, 0, 0, 0, 0, 0, 0, 0, 0, 0, 0.01036844284565107, 0, 0, 0, 0, 0, 0, 0, 0, 0, 1.079910202581304e-08, 0, 0.8500079935993305, 0, 0.8500039313366672, 1.036675118135317e-08, 0, 0.7327495628225948, 0.8500091906388101, 0.8000628137751127, 0.8500039313366665, 0, 0.8500067432452051, 0.8500074968949587, 0, 0, 0.8500036375848202, 0.8500056835577394, 0, 0.8500036375848207, 0, 0, 0, 0, 0.01039434901446175, 0, 0, 1.066703869805381e-08, 0, 0.8500032975492298, 0, 0.850008553793912, 0, 0, 0, 0, 0.8500068415075853, 0, 0, 0, 0, 0, 0.8500079242417753, 0.8500074968949587, 0, 0, 0.8500052457491882, 0.8500068415001992, 1.133901806171729e-08, 0.8500074968949587, 0.850008615406179, 0, 0, 0.8500060124844346, 0, 0.8500067432259453, 0.8500044226146487, 0.8500067432452048, 0, 0.8500094935342979, 0, 0, 0, 0, 0, 0, 0, 0, 0, 0, 0, 0, 0, 0, 0, 0, 0, 0.8500032975492298, 0, 0.8500085537939128, 0.8500067432452051, 0, 0.850007496894959, 0, 0, 0.8500068415075853, 0, 0, 0.8500069843196605, 0.9290122433550777, 0, 0, 0, 0, 0, 0, 0, 0.01036232083731879, 0, 0.8500070463144687, 0.8500044226146487, 0, 0, 0.8500067432452048, 0, 0, 0.8500067432452048, 0, 0.8500075099877984, 0.8500067432259465, 0, 0, 0, 0, 0.8500079242417753, 0, 0.8500067432452048, 0, 0, 0, 0, 0, 0.8500067432452048, 0, 0, 0, 0.8500094935461749, 0, 0, 0, 0, 0, 0, 0, 0, 0, 0, 0, 0, 0, 0, 0.8500067432452048, 0, 0, 0.7991484894926778, 0.850006857378459, 0.8500074476805015, 0, 0, 0, 0, 0, 0, 0, 0, 0.8500032975492298, 0.8500079242417753, 0, 0, 0, 0, 0, 0.7991456799197842, 0, 0, 0, 0, 0, 0, 0, 0, 0, 0, 0, 0, 0, 0, 0, 0, 0, 0.8500068168224504, 0, 0, 0, 0, 0.8500085537627767, 0, 0.7327340874367164, 0, 0, 0, 0, 0, 0, 0, 0, 0.8500067432452048, 0, 0, 0, 0, 0, 0, 0.8500068168224499, 0, 0, 0, 0.8500032975492298, 0, 0, 0, 0.8500067432452048, 0, 0, 0.8500039313366672, 0.8500074968949587, 0, 0.9758517291268067, 0, 0, 0.8500039313366672, 0, 0, 0.8500067432452048, 0, 0, 0, 0.8500036637942656, 0, 0, 0, 0, 0, 0, 0.850006857378459, 0, 0.8500079242417753, 0.7991352398423968, 0, 0, 0, 0.8500067432371331, 0, 0.8500079935993313, 0, 0.850006525062313, 0.8500079935993305, 0.850008553793912, 0, 0.8500067432452043, 0.8500079935993305, 0.850008615406179, 0, 0, 0.8500067432452043, 0.8500065250623138, 0, 0, 0, 0, 0, 0.8500067432452048, 0.8500085537939128, 0.850006890702947, 0, 0, 0, 0, 0.8500069088268176, 0, 0, 0, 0, 0, 0, 0.850007496894959, 0.8500069088314244, 0, 0, 0, 0, 0, 0, 0, 0, 0, 0, 0, 0, 0, 0, 0, 0, 0, 0, 0.8500067432452048, 0, 0.8500060124844346, 0, 0, 0.8500069351050646, 0.8500085537939128, 0.7327572956979203, 0, 0, 0, 0.8500032975492298, 0, 0, 0.8500068168224499, 0.8500075099877984, 0.8500060124844346, 0, 0.850007447680502, 0, 0.8500079935993305, 0.8500075099877984, 0, 0.8500032975492298, 0.8500074968949587, 0.01036148968422334, 0.8500056835577394, 0, 0, 0.8500000000000001, 0.8499999999999998, 0, 0.8500000000000001, 0, 0, 0.8500023102171205, 0.8500000000000001, 0.8500000000000001, 0.8500005753715553, 0, 0, 0, 0, 0.8499999999999998, 0.8500000000000001, 0, 0, 0.8500000000000009, 0.8500000000000001, 0.7327692433151322, 0.8500000000000001, 0, 0, 0.8500075099877992, 0, 0.8500068415001989, 0.8500074476805015, 0.8500036637942652, 0.8500052457519679, 0.8500056835577402, 0.8500074476805015, 0.01030011039326605, 0, 0.850006525062313, 0.7327572956979203, 0.8500079935993305, 0.850006525062313, 0, 0.8500060124844346, 0, 0.7327495628149433, 0, 0, 0, 0, 0.8500068415075853, 0, 0, 0.8500075099877984, 0.850006857378459, 0.8500068415075853, 0.8500068907222064, 0.8500067432452051, 0, 0, 0.8500070463137684, 0.8500079242292414, 0, 0, 0.8500032975410159, 0, 0.5, 0.5, 0.5, 0.5, 0.5, 0.5, 0.5, 0.5, 0.5, 0.5, 0.8500000001572237, 0.8500068415001992, 0.8500188967708493, 0.8500036637942656, 0.8500070463144683, 0.8500070463144683, 0.8500039313366672, 0, 0, 0, 0, 0, 0, 0, 0, 0, 0, 0.8500074968949587, 0, 0, 0, 0, 0, 0, 0, 0, 0, 0, 0, 0, 0, 0, 0, 0.8500079242417753, 0, 0, 0, 0, 0, 0, 0, 0, 0.01775076753265148, 0, 0, 0, 0, 0, 0, 0, 0.8500067432452048, 0, 0.8500068168224499, 0, 0, 0, 0, 0.850007447680502, 0, 0, 0.8500070463144687, 0, 1.037801983820351e-08, 0, 0, 0, 0.850006857378459, 0, 0, 0, 0, 0, 0, 0, 0, 0, 0, 0, 0, 0, 0, 0, 0, 0, 0, 0, 0, 0.8500067432259453, 0, 0.8500068573784587, 0, 0, 0.850007496894959, 0, 0.8500056835577394, 0.8500067432452043, 0.8500044226146487, 0, 0.8500068415001989, 0, 0, 0, 0.8500074476805015, 0, 0.850003297549229, 0.8500079935993313, 0.8500036375848207, 0, 0, 0, 0, 0, 0, 0.850003297549229, 0.8500039313365245, 0, 0, 0, 0, 0, 0, 0, 0, 0.8500069088268168, 0, 0, 0.7491441436675936, 0.850006857378459, 0.850006857378459, 0.8500070463144687, 0, 0.850007447680502, 0, 0, 0, 0, 0, 0, 0, 0, 0, 0, 0, 0, 0, 0, 0, 0, 0, 0, 0.8500050982782418, 0.8500053457217257, 0, 0, 0, 0, 0, 0, 0, 0, 0.8500086154061782, 0.8500068415001992, 0, 0, 0, 0, 0.8500074968940666, 0, 0, 0.8500075099877984, 0.8500089809766508, 0, 0, 0.8500052457565754, 0, 0, 0, 0, 0, 0, 0, 0, 0, 0, 0, 0, 0, 0, 0, 0, 0, 0, 0, 0, 0, 0, 0, 0, 0, 0, 0, 0, 0, 0.01024289603893638, 0.8500032975492298, 0, 0, 0.7327572957007252, 0, 0, 0, 0.8500068168224504, 0, 0, 0, 0, 0, 0.850006857378459, 0, 0, 0, 0, 0, 0.8500068168224499, 0.7991166377142164, 0.850007447680502, 0, 0, 0, 0, 0, 0, 0, 0.8500036375848207, 0, 0, 0.8500032975492298, 0, 0, 0, 0, 0, 0, 0.850008553793912, 0.8500032975492298, 0.850008553793912, 0, 0.8500056835577402, 0.850008553793912, 0, 0.8500060124844346, 0.8500044226146487, 0.850008553793912, 0, 0.8500056835577394, 0.8500067432452048, 0.8500060124844346, 0.8500060124844346, 0, 0, 0, 0, 0, 0.8500067432452048, 0, 0, 0, 7.288676972857672e-09, 0.8500086154061782, 0, 0, 0.8500069843196605, 0, 0, 0.8500068168224499, 0, 0.8500060124844346, 0.8500068414888665, 0.8500067432259465, 0.8500070463144687, 0.850008980976496, 0, 0, 0.8500068414814808, 0, 0, 0, 0, 0.8500048029165734, 0, 0.01035689792485645, 0.8500079242292414, 0, 0.8500074968757001, 0.7327692433744891, 0.7991411768900977, 0.8500068414814803, 0.8500068168224499, 0, 0.8499999999999998, 0, 0.8500000000000001, 0.8500000000000001, 0, 0.8210287817448106, 0.8500000000000009, 0, 0.8500000000000001, 0, 0, 0, 0, 0.8500029175096623, 0, 0, 0.01, 0.5],
        [0, 0.1499967024588422, 0.1499931092970527, 0, 0.1499934749385786, 0, 0.1499947542434246, 0, 0, 0, 0, 0, 0, 0, 0, 0, 0, 0.9896315571543489, 0, 0, 0, 0, 0, 0, 0, 0, 0, 0.9999999892008979, 0, 0.1499920064006695, 0, 0.1499960686633328, 0.9999999896332488, 0, 0.2672504371774052, 0.1499908093611899, 0.1999371862248873, 0.1499960686633335, 0, 0.1499932567547949, 0.1499925031050413, 0, 0, 0.1499963624151798, 0.1499943164422606, 0, 0.1499963624151793, 0, 0, 0, 0, 0.9896056509855382, 0, 0, 0.9999999893329613, 0, 0.1499967024507702, 0, 0.149991446206088, 0, 0, 0, 0, 0.1499931584924147, 0, 0, 0, 0, 0, 0.1499920757582247, 0.1499925031050413, 0, 0, 0.1499947542508118, 0.1499931584998008, 0.9999999886609819, 0.1499925031050413, 0.149991384593821, 0, 0, 0.1499939875155654, 0, 0.1499932567740547, 0.1499955773853513, 0.1499932567547952, 0, 0.1499905064657021, 0, 0, 0, 0, 0, 0, 0, 0, 0, 0, 0, 0, 0, 0, 0, 0, 0, 0.1499967024507702, 0, 0.1499914462060872, 0.1499932567547949, 0, 0.149992503105041, 0, 0, 0.1499931584924147, 0, 0, 0.1499930156803395, 0.0709877566449223, 0, 0, 0, 0, 0, 0, 0, 0.9896376791626812, 0, 0.1499929536855313, 0.1499955773853513, 0, 0, 0.1499932567547952, 0, 0, 0.1499932567547952, 0, 0.1499924900122016, 0.1499932567740535, 0, 0, 0, 0, 0.1499920757582247, 0, 0.1499932567547952, 0, 0, 0, 0, 0, 0.1499932567547952, 0, 0, 0, 0.1499905064538251, 0, 0, 0, 0, 0, 0, 0, 0, 0, 0, 0, 0, 0, 0, 0.1499932567547952, 0, 0, 0.2008515105073222, 0.149993142621541, 0.1499925523194985, 0, 0, 0, 0, 0, 0, 0, 0, 0.1499967024507702, 0.1499920757582247, 0, 0, 0, 0, 0, 0.2008543200802158, 0, 0, 0, 0, 0, 0, 0, 0, 0, 0, 0, 0, 0, 0, 0, 0, 0, 0.1499931831775496, 0, 0, 0, 0, 0.1499914462372233, 0, 0.2672659125632836, 0, 0, 0, 0, 0, 0, 0, 0, 0.1499932567547952, 0, 0, 0, 0, 0, 0, 0.1499931831775501, 0, 0, 0, 0.1499967024507702, 0, 0, 0, 0.1499932567547952, 0, 0, 0.1499960686633328, 0.1499925031050413, 0, 0.02414827087319327, 0, 0, 0.1499960686633328, 0, 0, 0.1499932567547952, 0, 0, 0, 0.1499963362057344, 0, 0, 0, 0, 0, 0, 0.149993142621541, 0, 0.1499920757582247, 0.2008647601576032, 0, 0, 0, 0.1499932567628669, 0, 0.1499920064006687, 0, 0.149993474937687, 0.1499920064006695, 0.149991446206088, 0, 0.1499932567547957, 0.1499920064006695, 0.149991384593821, 0, 0, 0.1499932567547957, 0.1499934749376862, 0, 0, 0, 0, 0, 0.1499932567547952, 0.1499914462060872, 0.149993109297053, 0, 0, 0, 0, 0.1499930911731824, 0, 0, 0, 0, 0, 0, 0.149992503105041, 0.1499930911685756, 0, 0, 0, 0, 0, 0, 0, 0, 0, 0, 0, 0, 0, 0, 0, 0, 0, 0, 0.1499932567547952, 0, 0.1499939875155654, 0, 0, 0.1499930648949354, 0.1499914462060872, 0.2672427043020797, 0, 0, 0, 0.1499967024507702, 0, 0, 0.1499931831775501, 0.1499924900122016, 0.1499939875155654, 0, 0.149992552319498, 0, 0.1499920064006695, 0.1499924900122016, 0, 0.1499967024507702, 0.1499925031050413, 0.9896385103157767, 0.1499943164422606, 0, 0, 0.1499999999999999, 0.1500000000000002, 0, 0.1499999999999999, 0, 0, 0.1499976897828795, 0.1499999999999999, 0.1499999999999999, 0.1499994246284447, 0, 0, 0, 0, 0.1500000000000002, 0.1499999999999999, 0, 0, 0.1499999999999991, 0.1499999999999999, 0.2672307566848678, 0.1499999999999999, 0, 0, 0.1499924900122008, 0, 0.1499931584998011, 0.1499925523194985, 0.1499963362057348, 0.1499947542480321, 0.1499943164422598, 0.1499925523194985, 0.9896998896067339, 0, 0.149993474937687, 0.2672427043020797, 0.1499920064006695, 0.149993474937687, 0, 0.1499939875155654, 0, 0.2672504371850567, 0, 0, 0, 0, 0.1499931584924147, 0, 0, 0.1499924900122016, 0.149993142621541, 0.1499931584924147, 0.1499931092777936, 0.1499932567547949, 0, 0, 0.1499929536862316, 0.1499920757707586, 0, 0, 0.1499967024589841, 0, 0.5, 0.5, 0.5, 0.5, 0.5, 0.5, 0.5, 0.5, 0.5, 0.5, 0.1499999998427763, 0.1499931584998008, 0.1499811032291507, 0.1499963362057344, 0.1499929536855317, 0.1499929536855317, 0.1499960686633328, 0, 0, 0, 0, 0, 0, 0, 0, 0, 0, 0.1499925031050413, 0, 0, 0, 0, 0, 0, 0, 0, 0, 0, 0, 0, 0, 0, 0, 0.1499920757582247, 0, 0, 0, 0, 0, 0, 0, 0, 0.9822492324673485, 0, 0, 0, 0, 0, 0, 0, 0.1499932567547952, 0, 0.1499931831775501, 0, 0, 0, 0, 0.149992552319498, 0, 0, 0.1499929536855313, 0, 0.9999999896219801, 0, 0, 0, 0.149993142621541, 0, 0, 0, 0, 0, 0, 0, 0, 0, 0, 0, 0, 0, 0, 0, 0, 0, 0, 0, 0, 0.1499932567740547, 0, 0.1499931426215413, 0, 0, 0.149992503105041, 0, 0.1499943164422606, 0.1499932567547957, 0.1499955773853513, 0, 0.1499931584998011, 0, 0, 0, 0.1499925523194985, 0, 0.149996702450771, 0.1499920064006687, 0.1499963624151793, 0, 0, 0, 0, 0, 0, 0.149996702450771, 0.1499960686634755, 0, 0, 0, 0, 0, 0, 0, 0, 0.1499930911731832, 0, 0, 0.2508558563324064, 0.149993142621541, 0.149993142621541, 0.1499929536855313, 0, 0.149992552319498, 0, 0, 0, 0, 0, 0, 0, 0, 0, 0, 0, 0, 0, 0, 0, 0, 0, 0, 0.1499949017217582, 0.1499946542782743, 0, 0, 0, 0, 0, 0, 0, 0, 0.1499913845938218, 0.1499931584998008, 0, 0, 0, 0, 0.1499925031059334, 0, 0, 0.1499924900122016, 0.1499910190233492, 0, 0, 0.1499947542434246, 0, 0, 0, 0, 0, 0, 0, 0, 0, 0, 0, 0, 0, 0, 0, 0, 0, 0, 0, 0, 0, 0, 0, 0, 0, 0, 0, 0, 0, 0.9897571039610636, 0.1499967024507702, 0, 0, 0.2672427042992748, 0, 0, 0, 0.1499931831775496, 0, 0, 0, 0, 0, 0.149993142621541, 0, 0, 0, 0, 0, 0.1499931831775501, 0.2008833622857836, 0.149992552319498, 0, 0, 0, 0, 0, 0, 0, 0.1499963624151793, 0, 0, 0.1499967024507702, 0, 0, 0, 0, 0, 0, 0.149991446206088, 0.1499967024507702, 0.149991446206088, 0, 0.1499943164422598, 0.149991446206088, 0, 0.1499939875155654, 0.1499955773853513, 0.149991446206088, 0, 0.1499943164422606, 0.1499932567547952, 0.1499939875155654, 0.1499939875155654, 0, 0, 0, 0, 0, 0.1499932567547952, 0, 0, 0, 0.999999992711323, 0.1499913845938218, 0, 0, 0.1499930156803395, 0, 0, 0.1499931831775501, 0, 0.1499939875155654, 0.1499931585111335, 0.1499932567740535, 0.1499929536855313, 0.149991019023504, 0, 0, 0.1499931585185192, 0, 0, 0, 0, 0.1499951970834266, 0, 0.9896431020751435, 0.1499920757707586, 0, 0.1499925031242999, 0.2672307566255109, 0.2008588231099023, 0.1499931585185197, 0.1499931831775501, 0, 0.1500000000000002, 0, 0.1499999999999999, 0.1499999999999999, 0, 0.1789712182551894, 0.1499999999999991, 0, 0.1499999999999999, 0, 0, 0, 0, 0.1499970824903377, 0, 0, 0.99, 0.5] 
        ],
       "original name":"cuoAlp_SAMN10180424"
      },
     "lupMes_SAMEA5411047":{
       "Global MG94xREV":0.002855142897274294,
       "Nucleotide GTR":0.002894695160672705,
       "Posterior prob omega class by site":        [
[0, 0.8500108570231379, 0.8500226866861306, 0, 0.8500214830537876, 0, 0.8500172712105886, 0, 0, 0, 0, 0, 0, 0, 0, 0, 0, 2.51712652804327e-06, 0, 0, 0, 0, 0, 0, 0, 0, 0, 1.2775521305566e-08, 0, 0.850026317573478, 0, 0.850012943636438, 1.124316936969261e-08, 0, 0.7328048885584129, 0.8500302584637869, 0.8002067333106951, 0.850012943636438, 0, 0.8500222011374265, 0.8500246822743599, 0, 0, 0.8500119764915833, 0.8500187125860816, 0, 0.8500119764915833, 0, 0, 0, 0, 1.195858415155038e-06, 0, 0, 1.236403760564607e-08, 0, 0.8500108570231379, 0, 0.850028161845212, 0, 0, 0, 0, 0.8500225246676629, 0, 0, 0, 0, 0, 0.8500260894603698, 0.8500246822743599, 0, 0, 0.8500172712105856, 0.8500225246676656, 1.300369995634182e-08, 0.8500246822743599, 0.8500283646943104, 0, 0, 0.8500197955038805, 0, 0.8500222011374114, 0.8500145611730323, 0.8500222011374261, 0, 0.8500312556838974, 0, 0, 0, 0, 0, 0, 0, 0, 0, 0, 0, 0, 0, 0, 0, 0, 0, 0.8500108570231372, 0, 0.850028161845209, 0.8500222011374265, 0, 0.8500246822743603, 0, 0, 0.8500225246676629, 0, 0, 0.8500229947540986, 0.9725840486355228, 0, 0, 0, 0, 0, 0, 0, 0.01122416939518987, 0, 0.8500231988608234, 0.8500145611730323, 0, 0, 0.8500222011374186, 0, 0, 0.8500222011374265, 0, 0.8500247256454717, 0.8500222011374261, 0, 0, 0, 0, 0.8500260894603698, 0, 0.8500222011374265, 0, 0, 0, 0, 0, 0.8500222011374186, 0, 0, 0, 0.8500312556838974, 0, 0, 0, 0, 0, 0, 0, 0, 0, 0, 0, 0, 0, 0, 0.8500222011374186, 0, 0, 0.7992867673008097, 0.8500225769056826, 0.8500245202576666, 0, 0, 0, 0, 0, 0, 0, 0, 0.8500108570231379, 0.8500260894603698, 0, 0, 0, 0, 0, 0.7992775158707455, 0, 0, 0, 0, 0, 0, 0, 0, 0, 0, 0, 0, 0, 0, 0, 0, 0, 0.8500224433097703, 0, 0, 0, 0, 0.850028161845209, 0, 0.7327539386736501, 0, 0, 0, 0, 0, 0, 0, 0, 0.8500222011374261, 0, 0, 0, 0, 0, 0, 0.8500224433097703, 0, 0, 0, 0.8500108570231379, 0, 0, 0, 0.8500222011374261, 0, 0, 0.850012943636438, 0.8500246822743599, 0, 0.9935072765578229, 0, 0, 0.850012943636438, 0, 0, 0.8500222011374265, 0, 0, 0, 0.8500120628507046, 0, 0, 0, 0, 0, 0, 0.8500225769056823, 0, 0.8500260894603698, 0.7992431738505795, 0, 0, 0, 0.8500222011374186, 0, 0.8500263175734788, 0, 0.8500214830537868, 0.850026317573478, 0.850028161845209, 0, 0.8500222011374182, 0.850026317573478, 0.8500283646943104, 0, 0, 0.8500222011374182, 0.8500214830537876, 0, 0, 0, 0, 0, 0.8500222011374261, 0.850028161845209, 0.8500226866861306, 0, 0, 0, 0, 0.8500227465324853, 0, 0, 0, 0, 0, 0, 0.8500246822743599, 0.8500227465324853, 0, 0, 0, 0, 0, 0, 0, 0, 0, 0, 0, 0, 0, 0, 0, 0, 0, 0, 0.8500222011374265, 0, 0.8500197955038797, 0, 0, 0.8500228327359026, 0.850028161845209, 0.7328303458084717, 0, 0, 0, 0.8500108570231379, 0, 0, 0.8500224433097703, 0.8500247256454717, 0.8500197955038805, 0, 0.8500245202576666, 0, 0.850026317573478, 0.8500247256454717, 0, 0.8500108570231379, 0.8500246822743599, 0.01121905330635243, 0.8500187125860824, 0, 0, 0.8500222011374182, 0.8500225246676629, 0, 0.8500214830537876, 0, 0, 0.8500145611730331, 0.8500231988608234, 0.8500108570231379, 0.8500214762153668, 0, 0, 0, 0, 0.8500225769056823, 0.8500227465324853, 0, 0, 0.8500302584637869, 0.8500197955038805, 0.7328696766925235, 0.850028161845212, 0, 0, 0.8500247256454717, 0, 0.8500225246676629, 0.8500245202576663, 0.8500120628507042, 0.8500172712105856, 0.8500187125860832, 0.8500245202576663, 0.01122820982153453, 0, 0.8500214830537868, 0.7328303458084724, 0.850026317573478, 0.8500214830537868, 0, 0.8500197955038797, 0, 0.7328048885584129, 0, 0, 0, 0, 0.8500225246676629, 0, 0, 0.8500247256454709, 0.8500225769056826, 0.8500225246676629, 0.8500226866861306, 0.8500222011374265, 0, 0, 0.8500231988608234, 0.8500260894603706, 0, 0, 0.8500108570231379, 0, 0.5, 0.5, 0.5, 0.5, 0.5, 0.5, 0.5, 0.5, 0.5, 0.5, 0.8500394355176274, 0.8500225246676656, 0.8500622083049996, 0.8500120628507046, 0.8500231988608234, 0.8500231988608234, 0.850012943636438, 0, 0, 0, 0, 0, 0, 0, 0, 0, 0, 0.8500246822743599, 0, 0, 0, 0, 0, 0, 0, 0, 0, 0, 0, 0, 0, 0, 0, 0.8500260894603698, 0, 0, 0, 0, 0, 0, 0, 0, 0.9695078342230018, 0, 0, 0, 0, 0, 0, 0, 0.8500222011374265, 0, 0.8500224433097703, 0, 0, 0, 0, 0.8500245202576666, 0, 0, 0.8500231988608234, 0, 1.127587785164527e-08, 0, 0, 0, 0.8500225769056823, 0, 0, 0, 0, 0, 0, 0, 0, 0, 0, 0, 0, 0, 0, 0, 0, 0, 0, 0, 0, 0.850022201137411, 0, 0.8500225769056823, 0, 0, 0.8500246822743599, 0, 0.8500187125860824, 0.8500222011374182, 0.8500145611730323, 0, 0.8500225246676629, 0, 0, 0, 0.8500245202576663, 0, 0.8500108570231372, 0.8500263175734788, 0.8500119764915833, 0, 0, 0, 0, 0, 0, 0.8500108570231372, 0.850012943636438, 0, 0, 0, 0, 0, 0, 0, 0, 0.8500227465324831, 0, 0, 0.7492724917885989, 0.8500225769056823, 0.8500225769056823, 0.8500231988608234, 0, 0.8500245202576666, 0, 0, 0, 0, 0, 0, 0, 0, 0, 0, 0, 0, 0, 0, 0, 0, 0, 0, 0.8500167856474289, 0.8500176003180232, 0, 0, 0, 0, 0, 0, 0, 0, 0.8500283646943096, 0.8500225246676656, 0, 0, 0, 0, 0.8500246822743599, 0, 0, 0.8500247256454717, 0.850029568224552, 0, 0, 0.8500172712105886, 0, 0, 0, 0, 0, 0, 0, 0, 0, 0, 0, 0, 0, 0, 0, 0, 0, 0, 0, 0, 0, 0, 0, 0, 0, 0, 0, 0, 0, 0.01125208166288636, 0.8500108570231379, 0, 0, 0.7328303458084717, 0, 0, 0, 0.8500224433097703, 0, 0, 0, 0, 0, 0.8500225769056826, 0, 0, 0, 0, 0, 0.8500224433097699, 0.7992627213513485, 0.8500245202576666, 0, 0, 0, 0, 0, 0, 0, 0.8500119764915833, 0, 0, 0.8500108570231379, 0, 0, 0, 0, 0, 0, 0.850028161845209, 0.8500108570231379, 0.850028161845209, 0, 0.8500187125860832, 0.850028161845209, 0, 0.8500197955038805, 0.8500145611730323, 0.850028161845209, 0, 0.8500187125860824, 0.8500222011374265, 0.8500197955038797, 0.8500197955038797, 0, 0, 0, 0, 0, 0.8500222011374265, 0, 0, 0, 1.347023473119325e-08, 0.8500283646943096, 0, 0, 0.8500229947540986, 0, 0, 0.8500224433097699, 0, 0.8500197955038805, 0.8500225246676625, 0.8500222011374265, 0.8500231988608239, 0.8500295682245512, 0, 0, 0.8500225246676656, 0, 0, 0, 0, 0.8500158132632099, 0, 0.01120570068112865, 0.8500260894603698, 0, 0.8500246822743599, 0.7328696766925228, 0.7992627213513485, 0.8500225246676629, 0.8500224433097703, 0, 0.8500225769056823, 0, 0.8500283646943096, 0.8500246822743599, 0, 0.9145268436089981, 0.8500302584637869, 0, 0.8500214830537876, 0, 0, 0, 0, 0.8500225769056823, 0, 0, 0.01132805133462017, 0.5],
        [0, 0.1499891429768621, 0.1499773133138694, 0, 0.1499785169462124, 0, 0.1499827287894114, 0, 0, 0, 0, 0, 0, 0, 0, 0, 0, 0.999997482873472, 0, 0, 0, 0, 0, 0, 0, 0, 0, 0.9999999872244787, 0, 0.149973682426522, 0, 0.149987056363562, 0.9999999887568306, 0, 0.2671951114415871, 0.1499697415362131, 0.1997932666893049, 0.149987056363562, 0, 0.1499777988625735, 0.1499753177256401, 0, 0, 0.1499880235084167, 0.1499812874139184, 0, 0.1499880235084167, 0, 0, 0, 0, 0.9999988041415848, 0, 0, 0.9999999876359624, 0, 0.1499891429768621, 0, 0.149971838154788, 0, 0, 0, 0, 0.1499774753323371, 0, 0, 0, 0, 0, 0.1499739105396302, 0.1499753177256401, 0, 0, 0.1499827287894144, 0.1499774753323344, 0.9999999869963, 0.1499753177256401, 0.1499716353056896, 0, 0, 0.1499802044961195, 0, 0.1499777988625886, 0.1499854388269677, 0.1499777988625739, 0, 0.1499687443161026, 0, 0, 0, 0, 0, 0, 0, 0, 0, 0, 0, 0, 0, 0, 0, 0, 0, 0.1499891429768628, 0, 0.149971838154791, 0.1499777988625735, 0, 0.1499753177256397, 0, 0, 0.1499774753323371, 0, 0, 0.1499770052459014, 0.02741595136447716, 0, 0, 0, 0, 0, 0, 0, 0.9887758306048101, 0, 0.1499768011391766, 0.1499854388269677, 0, 0, 0.1499777988625814, 0, 0, 0.1499777988625735, 0, 0.1499752743545283, 0.1499777988625739, 0, 0, 0, 0, 0.1499739105396302, 0, 0.1499777988625735, 0, 0, 0, 0, 0, 0.1499777988625814, 0, 0, 0, 0.1499687443161026, 0, 0, 0, 0, 0, 0, 0, 0, 0, 0, 0, 0, 0, 0, 0.1499777988625814, 0, 0, 0.2007132326991903, 0.1499774230943174, 0.1499754797423334, 0, 0, 0, 0, 0, 0, 0, 0, 0.1499891429768621, 0.1499739105396302, 0, 0, 0, 0, 0, 0.2007224841292545, 0, 0, 0, 0, 0, 0, 0, 0, 0, 0, 0, 0, 0, 0, 0, 0, 0, 0.1499775566902297, 0, 0, 0, 0, 0.149971838154791, 0, 0.2672460613263499, 0, 0, 0, 0, 0, 0, 0, 0, 0.1499777988625739, 0, 0, 0, 0, 0, 0, 0.1499775566902297, 0, 0, 0, 0.1499891429768621, 0, 0, 0, 0.1499777988625739, 0, 0, 0.149987056363562, 0.1499753177256401, 0, 0.006492723442177106, 0, 0, 0.149987056363562, 0, 0, 0.1499777988625735, 0, 0, 0, 0.1499879371492954, 0, 0, 0, 0, 0, 0, 0.1499774230943177, 0, 0.1499739105396302, 0.2007568261494205, 0, 0, 0, 0.1499777988625814, 0, 0.1499736824265212, 0, 0.1499785169462132, 0.149973682426522, 0.149971838154791, 0, 0.1499777988625818, 0.149973682426522, 0.1499716353056896, 0, 0, 0.1499777988625818, 0.1499785169462124, 0, 0, 0, 0, 0, 0.1499777988625739, 0.149971838154791, 0.1499773133138694, 0, 0, 0, 0, 0.1499772534675147, 0, 0, 0, 0, 0, 0, 0.1499753177256401, 0.1499772534675147, 0, 0, 0, 0, 0, 0, 0, 0, 0, 0, 0, 0, 0, 0, 0, 0, 0, 0, 0.1499777988625735, 0, 0.1499802044961203, 0, 0, 0.1499771672640974, 0.149971838154791, 0.2671696541915283, 0, 0, 0, 0.1499891429768621, 0, 0, 0.1499775566902297, 0.1499752743545283, 0.1499802044961195, 0, 0.1499754797423334, 0, 0.149973682426522, 0.1499752743545283, 0, 0.1499891429768621, 0.1499753177256401, 0.9887809466936476, 0.1499812874139176, 0, 0, 0.1499777988625818, 0.1499774753323371, 0, 0.1499785169462124, 0, 0, 0.1499854388269669, 0.1499768011391766, 0.1499891429768621, 0.1499785237846332, 0, 0, 0, 0, 0.1499774230943177, 0.1499772534675147, 0, 0, 0.1499697415362131, 0.1499802044961195, 0.2671303233074765, 0.149971838154788, 0, 0, 0.1499752743545283, 0, 0.1499774753323371, 0.1499754797423337, 0.1499879371492958, 0.1499827287894144, 0.1499812874139168, 0.1499754797423337, 0.9887717901784655, 0, 0.1499785169462132, 0.2671696541915276, 0.149973682426522, 0.1499785169462132, 0, 0.1499802044961203, 0, 0.2671951114415871, 0, 0, 0, 0, 0.1499774753323371, 0, 0, 0.1499752743545291, 0.1499774230943174, 0.1499774753323371, 0.1499773133138694, 0.1499777988625735, 0, 0, 0.1499768011391766, 0.1499739105396294, 0, 0, 0.1499891429768621, 0, 0.5, 0.5, 0.5, 0.5, 0.5, 0.5, 0.5, 0.5, 0.5, 0.5, 0.1499605644823726, 0.1499774753323344, 0.1499377916950004, 0.1499879371492954, 0.1499768011391766, 0.1499768011391766, 0.149987056363562, 0, 0, 0, 0, 0, 0, 0, 0, 0, 0, 0.1499753177256401, 0, 0, 0, 0, 0, 0, 0, 0, 0, 0, 0, 0, 0, 0, 0, 0.1499739105396302, 0, 0, 0, 0, 0, 0, 0, 0, 0.0304921657769982, 0, 0, 0, 0, 0, 0, 0, 0.1499777988625735, 0, 0.1499775566902297, 0, 0, 0, 0, 0.1499754797423334, 0, 0, 0.1499768011391766, 0, 0.9999999887241221, 0, 0, 0, 0.1499774230943177, 0, 0, 0, 0, 0, 0, 0, 0, 0, 0, 0, 0, 0, 0, 0, 0, 0, 0, 0, 0, 0.149977798862589, 0, 0.1499774230943177, 0, 0, 0.1499753177256401, 0, 0.1499812874139176, 0.1499777988625818, 0.1499854388269677, 0, 0.1499774753323371, 0, 0, 0, 0.1499754797423337, 0, 0.1499891429768628, 0.1499736824265212, 0.1499880235084167, 0, 0, 0, 0, 0, 0, 0.1499891429768628, 0.149987056363562, 0, 0, 0, 0, 0, 0, 0, 0, 0.1499772534675169, 0, 0, 0.2507275082114011, 0.1499774230943177, 0.1499774230943177, 0.1499768011391766, 0, 0.1499754797423334, 0, 0, 0, 0, 0, 0, 0, 0, 0, 0, 0, 0, 0, 0, 0, 0, 0, 0, 0.1499832143525711, 0.1499823996819768, 0, 0, 0, 0, 0, 0, 0, 0, 0.1499716353056904, 0.1499774753323344, 0, 0, 0, 0, 0.1499753177256401, 0, 0, 0.1499752743545283, 0.149970431775448, 0, 0, 0.1499827287894114, 0, 0, 0, 0, 0, 0, 0, 0, 0, 0, 0, 0, 0, 0, 0, 0, 0, 0, 0, 0, 0, 0, 0, 0, 0, 0, 0, 0, 0, 0.9887479183371136, 0.1499891429768621, 0, 0, 0.2671696541915283, 0, 0, 0, 0.1499775566902297, 0, 0, 0, 0, 0, 0.1499774230943174, 0, 0, 0, 0, 0, 0.1499775566902301, 0.2007372786486515, 0.1499754797423334, 0, 0, 0, 0, 0, 0, 0, 0.1499880235084167, 0, 0, 0.1499891429768621, 0, 0, 0, 0, 0, 0, 0.149971838154791, 0.1499891429768621, 0.149971838154791, 0, 0.1499812874139168, 0.149971838154791, 0, 0.1499802044961195, 0.1499854388269677, 0.149971838154791, 0, 0.1499812874139176, 0.1499777988625735, 0.1499802044961203, 0.1499802044961203, 0, 0, 0, 0, 0, 0.1499777988625735, 0, 0, 0, 0.9999999865297653, 0.1499716353056904, 0, 0, 0.1499770052459014, 0, 0, 0.1499775566902301, 0, 0.1499802044961195, 0.1499774753323375, 0.1499777988625735, 0.1499768011391761, 0.1499704317754488, 0, 0, 0.1499774753323344, 0, 0, 0, 0, 0.1499841867367901, 0, 0.9887942993188713, 0.1499739105396302, 0, 0.1499753177256401, 0.2671303233074772, 0.2007372786486515, 0.1499774753323371, 0.1499775566902297, 0, 0.1499774230943177, 0, 0.1499716353056904, 0.1499753177256401, 0, 0.08547315639100195, 0.1499697415362131, 0, 0.1499785169462124, 0, 0, 0, 0, 0.1499774230943177, 0, 0, 0.9886719486653798, 0.5] 
        ],
       "original name":"lupMes_SAMEA5411047"
      },
     "lycPic_SAMN09924608":{
       "Global MG94xREV":0.0018506253672824,
       "Nucleotide GTR":0.00180645740297196,
       "Posterior prob omega class by site":        [
[0, 0.8500070373480147, 0.8500147053706304, 0, 0.8500139251020157, 0, 0.8500111949842023, 0, 0, 0, 0, 0, 0, 0, 0, 0, 0, 0.01080473928732094, 0, 0, 0, 0, 0, 0, 0, 0, 0, 1.17487755613516e-08, 0, 0.8500170589461252, 0, 0.8500083898904928, 1.079425649539169e-08, 0, 0.732776934972226, 0.8500196134677971, 0.8001340286446289, 0.8500083898904928, 0, 0.8500143906417389, 0.8500159989465224, 0, 0, 0.8500077629964928, 0.8500121292815753, 0, 0.8500077629964933, 0, 0, 0, 0, 0.01086626543225029, 0, 0, 4.971012676552107e-11, 0, 0.8500070373480147, 0, 0.850018254419993, 0, 0, 0, 0, 0.8500146003468619, 0, 0, 0, 0, 0, 0.8500169110071811, 0.8500159989465224, 0, 0, 0.8500111949842016, 0.8500146003468623, 1.868855221386754e-09, 0.8500159989465224, 0.8500183859055978, 0, 0, 0.8500128312303689, 0, 0.8500143906417347, 0.8500094383427809, 0.8500143906417389, 0, 0.8500202598786448, 0, 0, 0, 0, 0, 0, 0, 0, 0, 0, 0, 0, 0, 0, 0, 0, 0, 0.8500070373480147, 0, 0.8500182544199923, 0.8500143906417389, 0, 0.8500159989465224, 0, 0, 0.8500146003468615, 0, 0, 0.850014905087331, 0.9617175280728332, 0, 0, 0, 0, 0, 0, 0, 0.01078350254298245, 0, 0.850015037388556, 0.8500094383427809, 0, 0, 0.850014390641737, 0, 0, 0.8500143906417389, 0, 0.8500160269726605, 0.8500143906417389, 0, 0, 0, 0, 0.8500169110071811, 0, 0.8500143906417389, 0, 0, 0, 0, 0, 0.8500143906417366, 0, 0, 0, 0.8500202598786448, 0, 0, 0, 0, 0, 0, 0, 0, 0, 0, 0, 0, 0, 0, 0.8500143906417366, 0, 0, 0.7992169111176071, 0.8500146342119721, 0.8500158939234997, 0, 0, 0, 0, 0, 0, 0, 0, 0.8500070373480147, 0.8500169110071811, 0, 0, 0, 0, 0, 0.7992109148312898, 0, 0, 0, 0, 0, 0, 0, 0, 0, 0, 0, 0, 0, 0, 0, 0, 0, 0.8500145476392537, 0, 0, 0, 0, 0.8500182544199923, 0, 0.7327439093932643, 0, 0, 0, 0, 0, 0, 0, 0, 0.8500143906417389, 0, 0, 0, 0, 0, 0, 0.8500145476392532, 0, 0, 0, 0.8500070373480147, 0, 0, 0, 0.8500143906417384, 0, 0, 0.8500083898904928, 0.8500159989465224, 0, 0.9897189534273412, 0, 0, 0.8500083898904928, 0, 0, 0.8500143906417389, 0, 0, 0, 0.8500078189515448, 0, 0, 0, 0, 0, 0, 0.8500146342119718, 0, 0.8500169110071811, 0.7991886446074549, 0, 0, 0, 0.850014390641737, 0, 0.8500170589461259, 0, 0.8500139251020157, 0.8500170589461252, 0.8500182544199923, 0, 0.8500143906417366, 0.8500170589461252, 0.8500183859055978, 0, 0, 0.8500143906417366, 0.8500139251020157, 0, 0, 0, 0, 0, 0.8500143906417389, 0.8500182544199923, 0.8500147053706304, 0, 0, 0, 0, 0.8500147441019731, 0, 0, 0, 0, 0, 0, 0.8500159989465224, 0.8500147441019723, 0, 0, 0, 0, 0, 0, 0, 0, 0, 0, 0, 0, 0, 0, 0, 0, 0, 0, 0.8500143906417389, 0, 0.8500128312303681, 0, 0, 0.8500148000636772, 0.8500182544199923, 0.732793436896588, 0, 0, 0, 0.8500070373480147, 0, 0, 0.8500145476392532, 0.8500160269726605, 0.8500128312303689, 0, 0.8500158939234997, 0, 0.8500170589461252, 0.8500160269726605, 0, 0.8500070373480147, 0.8500159989465224, 0.01078104169055399, 0.8500121292815753, 0, 0, 0.8500143906417366, 0.8500146003468615, 0, 0.8500139251020163, 0, 0, 0.8500094383427809, 0.850015037388556, 0.8500070373480147, 0.8500139207664498, 0, 0, 0, 0, 0.8500146342119718, 0.8500147441019723, 0, 0, 0.8500196134677971, 0.8500128312303689, 0.7328189335489995, 0.850018254419993, 0, 0, 0.8500160269726605, 0, 0.8500146003468615, 0.8500158939234994, 0.8500078189515448, 0.8500111949842016, 0.8500121292815761, 0.8500158939234994, 0.0107859057661328, 0, 0.8500139251020157, 0.732793436896588, 0.8500170589461259, 0.8500139251020157, 0, 0.8500128312303681, 0, 0.732776934972226, 0, 0, 0, 0, 0.8500146003468615, 0, 0, 0.8500160269726605, 0.8500146342119718, 0.8500146003468619, 0.85001470537063, 0.8500143906417389, 0, 0, 0.850015037388556, 0.8500169110071819, 0, 0, 0.850007037348014, 0, 0.5, 0.5, 0.5, 0.5, 0.5, 0.5, 0.5, 0.5, 0.5, 0.5, 0.8500255628075088, 0.8500146003468623, 0.8500403251782398, 0.8500078189515452, 0.850015037388556, 0.850015037388556, 0.8500083898904928, 0, 0, 0, 0, 0, 0, 0, 0, 0, 0, 0.8500106237676395, 0, 0, 0, 0, 0, 0, 0, 0, 0, 0, 0, 0, 0, 0, 0, 0.8500169110071811, 0, 0, 0, 0, 0, 0, 0, 0, 0.9540638774737156, 0, 0, 0, 0, 0, 0, 0, 0.8500143906417389, 0, 0.8500145476392532, 0, 0, 0, 0, 0.8500158939234997, 0, 0, 0.850015037388556, 0, 1.081715742468685e-08, 0, 0, 0, 0.8500146342119718, 0, 0, 0, 0, 0, 0, 0, 0, 0, 0, 0, 0, 0, 0, 0, 0, 0, 0, 0, 0, 0.8500143906417347, 0, 0.8500146342119714, 0, 0, 0.8500159989465224, 0, 0.8500121292815753, 0.8500143906417366, 0.8500094383427809, 0, 0.8500146003468615, 0, 0, 0, 0.8500158939234994, 0, 0.850007037348014, 0.8500170589461259, 0.8500077629964928, 0, 0, 0, 0, 0, 0, 0.850007037348014, 0.8500083898904928, 0, 0, 0, 0, 0, 0, 0, 0, 0.8500147441019716, 0, 0, 0.749207647183243, 0.8500146342119718, 0.8500146342119718, 0.850015037388556, 0, 0.8500158939234997, 0, 0, 0, 0, 0, 0, 0, 0, 0, 0, 0, 0, 0, 0, 0, 0, 0, 0, 0.8500108802492402, 0.8500114083139021, 0, 0, 0, 0, 0, 0, 0, 0, 0.8500183859055978, 0.8500146003468623, 0, 0, 0, 0, 0.8500159989465224, 0, 0, 0.8500160269726605, 0.850019166045047, 0, 0, 0.8500111949842023, 0, 0, 0, 0, 0, 0, 0, 0, 0, 0, 0, 0, 0, 0, 0, 0, 0, 0, 0, 0, 0, 0, 0, 0, 0, 0, 0, 0, 0, 0.01080150723678437, 0.8500070373480147, 0, 0, 0.732793436896588, 0, 0, 0, 0.8500145476392532, 0, 0, 0, 0, 0, 0.8500146342119718, 0, 0, 0, 0, 0, 0.8500145476392529, 0.7992013163829377, 0.8500158939234997, 0, 0, 0, 0, 0, 0, 0, 0.8500077629964933, 0, 0, 0.8500070373480147, 0, 0, 0, 0, 0, 0, 0.8500182544199923, 0.8500070373480147, 0.8500182544199923, 0, 0.8500121292815761, 0.8500182544199923, 0, 0.8500128312303689, 0.8500094383427809, 0.8500182544199923, 0, 0.8500121292815753, 0.8500143906417389, 0.8500128312303681, 0.8500128312303681, 0, 0, 0, 0, 0, 0.8500143906417389, 0, 0, 0, 1.154308542867956e-08, 0.8500183859055978, 0, 0, 0.850014905087331, 0, 0, 0.8500145476392529, 0, 0.8500128312303689, 0.8500146003468619, 0.8500143906417389, 0.850015037388556, 0.8500191660450462, 0, 0, 0.850014600346863, 0, 0, 0, 0, 0.8500102499520876, 0, 0.01077178369130099, 0.8500169110071811, 0, 0.8500159989465224, 0.7328189335489989, 0.7992013163829385, 0.8500146003468619, 0.8500145476392532, 0, 0.8500146342119718, 0, 0.8500183859055978, 0.8500159989465224, 0, 0.8913206148203835, 0.8500196134677971, 0, 0.8500139251020163, 0, 0, 0, 0, 0.8500146342119714, 0, 0, 0.01084911030683956, 0.5],
        [0, 0.1499929626519853, 0.1499852946293696, 0, 0.1499860748979843, 0, 0.1499888050157977, 0, 0, 0, 0, 0, 0, 0, 0, 0, 0, 0.989195260712679, 0, 0, 0, 0, 0, 0, 0, 0, 0, 0.9999999882512245, 0, 0.1499829410538748, 0, 0.1499916101095072, 0.9999999892057435, 0, 0.267223065027774, 0.1499803865322029, 0.1998659713553711, 0.1499916101095072, 0, 0.1499856093582611, 0.1499840010534776, 0, 0, 0.1499922370035072, 0.1499878707184247, 0, 0.1499922370035067, 0, 0, 0, 0, 0.9891337345677497, 0, 0, 0.9999999999502899, 0, 0.1499929626519853, 0, 0.149981745580007, 0, 0, 0, 0, 0.1499853996531381, 0, 0, 0, 0, 0, 0.1499830889928189, 0.1499840010534776, 0, 0, 0.1499888050157984, 0.1499853996531377, 0.9999999981311448, 0.1499840010534776, 0.1499816140944022, 0, 0, 0.1499871687696311, 0, 0.1499856093582653, 0.1499905616572191, 0.1499856093582611, 0, 0.1499797401213552, 0, 0, 0, 0, 0, 0, 0, 0, 0, 0, 0, 0, 0, 0, 0, 0, 0, 0.1499929626519853, 0, 0.1499817455800077, 0.1499856093582611, 0, 0.1499840010534776, 0, 0, 0.1499853996531385, 0, 0, 0.149985094912669, 0.03828247192716683, 0, 0, 0, 0, 0, 0, 0, 0.9892164974570176, 0, 0.149984962611444, 0.1499905616572191, 0, 0, 0.149985609358263, 0, 0, 0.1499856093582611, 0, 0.1499839730273395, 0.1499856093582611, 0, 0, 0, 0, 0.1499830889928189, 0, 0.1499856093582611, 0, 0, 0, 0, 0, 0.1499856093582634, 0, 0, 0, 0.1499797401213552, 0, 0, 0, 0, 0, 0, 0, 0, 0, 0, 0, 0, 0, 0, 0.1499856093582634, 0, 0, 0.2007830888823929, 0.1499853657880279, 0.1499841060765003, 0, 0, 0, 0, 0, 0, 0, 0, 0.1499929626519853, 0.1499830889928189, 0, 0, 0, 0, 0, 0.2007890851687102, 0, 0, 0, 0, 0, 0, 0, 0, 0, 0, 0, 0, 0, 0, 0, 0, 0, 0.1499854523607463, 0, 0, 0, 0, 0.1499817455800077, 0, 0.2672560906067357, 0, 0, 0, 0, 0, 0, 0, 0, 0.1499856093582611, 0, 0, 0, 0, 0, 0, 0.1499854523607468, 0, 0, 0, 0.1499929626519853, 0, 0, 0, 0.1499856093582616, 0, 0, 0.1499916101095072, 0.1499840010534776, 0, 0.01028104657265883, 0, 0, 0.1499916101095072, 0, 0, 0.1499856093582611, 0, 0, 0, 0.1499921810484552, 0, 0, 0, 0, 0, 0, 0.1499853657880282, 0, 0.1499830889928189, 0.2008113553925451, 0, 0, 0, 0.149985609358263, 0, 0.1499829410538741, 0, 0.1499860748979843, 0.1499829410538748, 0.1499817455800077, 0, 0.1499856093582634, 0.1499829410538748, 0.1499816140944022, 0, 0, 0.1499856093582634, 0.1499860748979843, 0, 0, 0, 0, 0, 0.1499856093582611, 0.1499817455800077, 0.1499852946293696, 0, 0, 0, 0, 0.1499852558980269, 0, 0, 0, 0, 0, 0, 0.1499840010534776, 0.1499852558980277, 0, 0, 0, 0, 0, 0, 0, 0, 0, 0, 0, 0, 0, 0, 0, 0, 0, 0, 0.1499856093582611, 0, 0.1499871687696319, 0, 0, 0.1499851999363228, 0.1499817455800077, 0.267206563103412, 0, 0, 0, 0.1499929626519853, 0, 0, 0.1499854523607468, 0.1499839730273395, 0.1499871687696311, 0, 0.1499841060765003, 0, 0.1499829410538748, 0.1499839730273395, 0, 0.1499929626519853, 0.1499840010534776, 0.9892189583094461, 0.1499878707184247, 0, 0, 0.1499856093582634, 0.1499853996531385, 0, 0.1499860748979837, 0, 0, 0.1499905616572191, 0.149984962611444, 0.1499929626519853, 0.1499860792335502, 0, 0, 0, 0, 0.1499853657880282, 0.1499852558980277, 0, 0, 0.1499803865322029, 0.1499871687696311, 0.2671810664510005, 0.149981745580007, 0, 0, 0.1499839730273395, 0, 0.1499853996531385, 0.1499841060765006, 0.1499921810484552, 0.1499888050157984, 0.1499878707184239, 0.1499841060765006, 0.9892140942338672, 0, 0.1499860748979843, 0.267206563103412, 0.1499829410538741, 0.1499860748979843, 0, 0.1499871687696319, 0, 0.267223065027774, 0, 0, 0, 0, 0.1499853996531385, 0, 0, 0.1499839730273395, 0.1499853657880282, 0.1499853996531381, 0.14998529462937, 0.1499856093582611, 0, 0, 0.149984962611444, 0.1499830889928181, 0, 0, 0.149992962651986, 0, 0.5, 0.5, 0.5, 0.5, 0.5, 0.5, 0.5, 0.5, 0.5, 0.5, 0.1499744371924912, 0.1499853996531377, 0.1499596748217602, 0.1499921810484548, 0.149984962611444, 0.149984962611444, 0.1499916101095072, 0, 0, 0, 0, 0, 0, 0, 0, 0, 0, 0.1499893762323605, 0, 0, 0, 0, 0, 0, 0, 0, 0, 0, 0, 0, 0, 0, 0, 0.1499830889928189, 0, 0, 0, 0, 0, 0, 0, 0, 0.04593612252628443, 0, 0, 0, 0, 0, 0, 0, 0.1499856093582611, 0, 0.1499854523607468, 0, 0, 0, 0, 0.1499841060765003, 0, 0, 0.149984962611444, 0, 0.9999999891828426, 0, 0, 0, 0.1499853657880282, 0, 0, 0, 0, 0, 0, 0, 0, 0, 0, 0, 0, 0, 0, 0, 0, 0, 0, 0, 0, 0.1499856093582653, 0, 0.1499853657880286, 0, 0, 0.1499840010534776, 0, 0.1499878707184247, 0.1499856093582634, 0.1499905616572191, 0, 0.1499853996531385, 0, 0, 0, 0.1499841060765006, 0, 0.149992962651986, 0.1499829410538741, 0.1499922370035072, 0, 0, 0, 0, 0, 0, 0.149992962651986, 0.1499916101095072, 0, 0, 0, 0, 0, 0, 0, 0, 0.1499852558980284, 0, 0, 0.250792352816757, 0.1499853657880282, 0.1499853657880282, 0.149984962611444, 0, 0.1499841060765003, 0, 0, 0, 0, 0, 0, 0, 0, 0, 0, 0, 0, 0, 0, 0, 0, 0, 0, 0.1499891197507598, 0.1499885916860979, 0, 0, 0, 0, 0, 0, 0, 0, 0.1499816140944022, 0.1499853996531377, 0, 0, 0, 0, 0.1499840010534776, 0, 0, 0.1499839730273395, 0.149980833954953, 0, 0, 0.1499888050157977, 0, 0, 0, 0, 0, 0, 0, 0, 0, 0, 0, 0, 0, 0, 0, 0, 0, 0, 0, 0, 0, 0, 0, 0, 0, 0, 0, 0, 0, 0.9891984927632156, 0.1499929626519853, 0, 0, 0.267206563103412, 0, 0, 0, 0.1499854523607468, 0, 0, 0, 0, 0, 0.1499853657880282, 0, 0, 0, 0, 0, 0.1499854523607471, 0.2007986836170623, 0.1499841060765003, 0, 0, 0, 0, 0, 0, 0, 0.1499922370035067, 0, 0, 0.1499929626519853, 0, 0, 0, 0, 0, 0, 0.1499817455800077, 0.1499929626519853, 0.1499817455800077, 0, 0.1499878707184239, 0.1499817455800077, 0, 0.1499871687696311, 0.1499905616572191, 0.1499817455800077, 0, 0.1499878707184247, 0.1499856093582611, 0.1499871687696319, 0.1499871687696319, 0, 0, 0, 0, 0, 0.1499856093582611, 0, 0, 0, 0.9999999884569146, 0.1499816140944022, 0, 0, 0.149985094912669, 0, 0, 0.1499854523607471, 0, 0.1499871687696311, 0.1499853996531381, 0.1499856093582611, 0.149984962611444, 0.1499808339549538, 0, 0, 0.149985399653137, 0, 0, 0, 0, 0.1499897500479124, 0, 0.9892282163086991, 0.1499830889928189, 0, 0.1499840010534776, 0.2671810664510011, 0.2007986836170615, 0.1499853996531381, 0.1499854523607468, 0, 0.1499853657880282, 0, 0.1499816140944022, 0.1499840010534776, 0, 0.1086793851796165, 0.1499803865322029, 0, 0.1499860748979837, 0, 0, 0, 0, 0.1499853657880286, 0, 0, 0.9891508896931605, 0.5] 
        ],
       "original name":"lycPic_SAMN09924608"
      },
     "speVen_SAMN27257238":{
       "Global MG94xREV":0.001842105724118663,
       "Nucleotide GTR":0.001835968650847311,
       "Posterior prob omega class by site":        [
[0, 0.8500070049515229, 0.8500146376762313, 0, 0.8500138609988011, 0, 0.8500111434485282, 0, 0, 0, 0, 0, 0, 0, 0, 0, 0, 0.01080318860224634, 0, 0, 0, 0, 0, 0, 0, 0, 0, 1.168776217193887e-08, 0, 0.8500169804178034, 0, 0.8500083512678412, 1.079028682635464e-08, 0, 0.7327766978706688, 0.8500195231805563, 0.8001334118740634, 0.8500083512678412, 0, 0.850014324396163, 0.8500159252977065, 0, 0, 0.8500077272597001, 0.8500120734450324, 0, 0.8500077272597001, 0, 0, 0, 0, 0.01086323968154873, 0, 0, 1.151548753011998e-08, 0, 0.8500070049515229, 0, 0.8500181703886902, 0, 0, 0, 0, 0.8500145331358901, 0, 0, 0, 0, 0, 0.8500168331592255, 0.8500159252977065, 0, 0, 0.8500111434485275, 0.8500145331358909, 1.281716493684727e-08, 0.8500159252977065, 0.8500183012690175, 0, 0, 0.8500127721625577, 0, 0.8500143243961589, 0.8500093948934947, 0.850014324396163, 0, 0.8500201666158893, 0, 0, 0, 0, 0, 0, 0, 0, 0, 0, 0, 0, 0, 0, 0, 0, 0, 0.8500070049515229, 0, 0.8500181703886895, 0.850014324396163, 0, 0.8500159252977069, 0, 0, 0.8500145331358901, 0, 0, 0.8500148364738049, 0.9614851670644307, 0, 0, 0, 0, 0, 0, 0, 9.066596360123782e-05, 0, 0.8500149681660013, 0.8500093948934947, 0, 0, 0.8500143243961611, 0, 0, 0.850014324396163, 0, 0.8500159531940976, 0.8500143243961626, 0, 0, 0, 0, 0.8500168331592255, 0, 0.850014324396163, 0, 0, 0, 0, 0, 0.8500143243961611, 0, 0, 0, 0.8500201666158893, 0, 0, 0, 0, 0, 0, 0, 0, 0, 0, 0, 0, 0, 0, 0.8500143243961611, 0, 0, 0.799216318517834, 0.8500145668451462, 0.8500158207581047, 0, 0, 0, 0, 0, 0, 0, 0, 0.8500070049515236, 0.8500168331592255, 0, 0, 0, 0, 0, 0.7992103498382954, 0, 0, 0, 0, 0, 0, 0, 0, 0, 0, 0, 0, 0, 0, 0, 0, 0, 0.8500144806711517, 0, 0, 0, 0, 0.8500181703886895, 0, 0.7327438243189466, 0, 0, 0, 0, 0, 0, 0, 0, 0.850014324396163, 0, 0, 0, 0, 0, 0, 0.8500144806711513, 0, 0, 0, 0.8500070049515229, 0, 0, 0, 0.850014324396163, 0, 0, 0.8500083512678412, 0.8500159252977065, 0, 0.9896620206575226, 0, 0, 0.8500083512678412, 0, 0, 0.850014324396163, 0, 0, 0, 0.8500077829569809, 0, 0, 0, 0, 0, 0, 0.8500145668451462, 0, 0.8500168331592255, 0.7991881820489666, 0, 0, 0, 0.8500143243961611, 0, 0.850016980417804, 0, 0.8500138609988011, 0.8500169804178034, 0.8500181703886895, 0, 0.8500143243961608, 0.8500169804178034, 0.8500183012690175, 0, 0, 0.8500143243961608, 0.8500138609988011, 0, 0, 0, 0, 0, 0.850014324396163, 0.8500181703886895, 0.8500146376762313, 0, 0, 0, 0, 0.8500146762287663, 0, 0, 0, 0, 0, 0, 0.8500159252977065, 0.8500146762287663, 0, 0, 0, 0, 0, 0, 0, 0, 0, 0, 0, 0, 0, 0, 0, 0, 0, 0, 0.850014324396163, 0, 0.8500127721625577, 0, 0, 0.8500147319334147, 0.8500181703886895, 0.7327931238362649, 0, 0, 0, 0.8500070049515229, 0, 0, 0.8500144806711513, 0.8500159531940976, 0.8500127721625577, 0, 0.8500158207581047, 0, 0.8500169804178034, 0.8500159531940976, 0, 0.8500070049515229, 0.8500159252977065, 0.0107771597620022, 0.8500120734450324, 0, 0, 0.8500143243961608, 0.8500145331358897, 0, 0.8500138609988011, 0, 0, 0.8500093948934947, 0.850014968166001, 0.8500070049515229, 0.8500138566840125, 0, 0, 0, 0, 0.8500145668451462, 0.8500146762287663, 0, 0, 0.8500195231805563, 0.8500127721625577, 0.732818503139983, 0.8500181703886902, 0, 0, 0.8500159531940984, 0, 0.8500145331358897, 0.8500158207581043, 0.8500077829569809, 0.8500111434485275, 0.8500120734450324, 0.8500158207581043, 0.01078206043155099, 0, 0.8500138609988011, 0.7327931238362656, 0.850016980417804, 0.8500138609988011, 0, 0.8500127721625577, 0, 0.7327766978706688, 0, 0, 0, 0, 0.8500145331358901, 0, 0, 0.8500159531940976, 0.8500145668451462, 0.8500145331358901, 0.8500146376762313, 0.850014324396163, 0, 0, 0.850014968166001, 0.8500168331592255, 0, 0, 0.8500070049515229, 0, 0.4999999999999999, 0.4999999999999999, 0.4999999999999999, 0.4999999999999999, 0.4999999999999999, 0.4999999999999999, 0.4999999999999999, 0.4999999999999999, 0.4999999999999999, 0.4999999999999999, 0.8500254451402047, 0.8500145331358909, 0.8500401395641876, 0.8500077829569812, 0.850014968166001, 0.850014968166001, 0.8500083512678412, 0, 0, 0, 0, 0, 0, 0, 0, 0, 0, 0.8500159252977069, 0, 0, 0, 0, 0, 0, 0, 0, 0, 0, 0, 0, 0, 0, 0, 0.8500168331592255, 0, 0, 0, 0, 0, 0, 0, 0, 0.9538824492089082, 0, 0, 0, 0, 0, 0, 0, 0.850014324396163, 0, 0.8500144806711513, 0, 0, 0, 0, 0.8500158207581047, 0, 0, 0.850014968166001, 0, 1.081304765698273e-08, 0, 0, 0, 0.8500145668451462, 0, 0, 0, 0, 0, 0, 0, 0, 0, 0, 0, 0, 0, 0, 0, 0, 0, 0, 0, 0, 0.8500143243961589, 0, 0.8500145668451459, 0, 0, 0.8500159252977069, 0, 0.8500120734450324, 0.8500143243961608, 0.8500093948934947, 0, 0.8500145331358897, 0, 0, 0, 0.8500158207581043, 0, 0.8500070049515229, 0.850016980417804, 0.8500077272597001, 0, 0, 0, 0, 0, 0, 0.8500070049515229, 0.8500083512678412, 0, 0, 0, 0, 0, 0, 0, 0, 0.8500146762287655, 0, 0, 0.7492070971391528, 0.8500145668451462, 0.8500145668451462, 0.850014968166001, 0, 0.8500158207581047, 0, 0, 0, 0, 0, 0, 0, 0, 0, 0, 0, 0, 0, 0, 0, 0, 0, 0, 0.8500108301624449, 0.8500113557962263, 0, 0, 0, 0, 0, 0, 0, 0, 0.8500183012690175, 0.8500145331358909, 0, 0, 0, 0, 0.8500159252977069, 0, 0, 0.8500159531940976, 0.8500190778173453, 0, 0, 0.8500111434485282, 0, 0, 0, 0, 0, 0, 0, 0, 0, 0, 0, 0, 0, 0, 0, 0, 0, 0, 0, 0, 0, 0, 0, 0, 0, 0, 0, 0, 0, 0.01079767339191298, 0.8500070049515229, 0, 0, 0.7327931238362649, 0, 0, 0, 0.8500144806711517, 0, 0, 0, 0, 0, 0.8500145668451462, 0, 0, 0, 0, 0, 0.8500144806711513, 0.7992007955016828, 0.8500158207581047, 0, 0, 0, 0, 0, 0, 0, 0.8500077272597001, 0, 0, 0.8500070049515229, 0, 0, 0, 0, 0, 0, 0.8500181703886895, 0.8500070049515236, 0.8500181703886895, 0, 0.8500120734450324, 0.8500181703886895, 0, 0.8500127721625577, 0.8500093948934947, 0.8500181703886895, 0, 0.8500120734450324, 0.850014324396163, 0.8500127721625577, 0.8500127721625577, 0, 0, 0, 0, 0, 0.850014324396163, 0, 0, 0, 1.313197541981803e-08, 0.8500183012690175, 0, 0, 0.8500148364738049, 0, 0, 0.8500144806711513, 0, 0.8500127721625577, 0.8500145331358901, 0.850014324396163, 0.8500149681660013, 0.8500190778173445, 0, 0, 0.8500145331358909, 0, 0, 0, 0, 0.8500102027667582, 0, 0.01076797134621398, 0.8500168331592255, 0, 0.8500159252977069, 0.7328185031399823, 0.7992007955016828, 0.8500145331358901, 0.8500144806711513, 0, 0.8500145668451462, 0, 0.8500183012690175, 0.8500159252977069, 0, 0.8912468739256445, 0.8500195231805563, 0, 0.8500138609988011, 0, 0, 0, 0, 0.8500145668451459, 0, 0, 0.01084490863410983, 0.4999999999999999],
        [0, 0.1499929950484771, 0.1499853623237687, 0, 0.1499861390011989, 0, 0.1499888565514718, 0, 0, 0, 0, 0, 0, 0, 0, 0, 0, 0.9891968113977536, 0, 0, 0, 0, 0, 0, 0, 0, 0, 0.9999999883122378, 0, 0.1499830195821966, 0, 0.1499916487321588, 0.9999999892097132, 0, 0.2672233021293312, 0.1499804768194437, 0.1998665881259366, 0.1499916487321588, 0, 0.149985675603837, 0.1499840747022935, 0, 0, 0.1499922727402999, 0.1499879265549676, 0, 0.1499922727402999, 0, 0, 0, 0, 0.9891367603184513, 0, 0, 0.9999999884845124, 0, 0.1499929950484771, 0, 0.1499818296113098, 0, 0, 0, 0, 0.1499854668641099, 0, 0, 0, 0, 0, 0.1499831668407745, 0.1499840747022935, 0, 0, 0.1499888565514725, 0.1499854668641091, 0.9999999871828351, 0.1499840747022935, 0.1499816987309825, 0, 0, 0.1499872278374423, 0, 0.1499856756038411, 0.1499906051065053, 0.149985675603837, 0, 0.1499798333841107, 0, 0, 0, 0, 0, 0, 0, 0, 0, 0, 0, 0, 0, 0, 0, 0, 0, 0.1499929950484771, 0, 0.1499818296113105, 0.149985675603837, 0, 0.1499840747022931, 0, 0, 0.1499854668641099, 0, 0, 0.1499851635261951, 0.03851483293556934, 0, 0, 0, 0, 0, 0, 0, 0.9999093340363988, 0, 0.1499850318339987, 0.1499906051065053, 0, 0, 0.1499856756038389, 0, 0, 0.149985675603837, 0, 0.1499840468059024, 0.1499856756038374, 0, 0, 0, 0, 0.1499831668407745, 0, 0.149985675603837, 0, 0, 0, 0, 0, 0.1499856756038389, 0, 0, 0, 0.1499798333841107, 0, 0, 0, 0, 0, 0, 0, 0, 0, 0, 0, 0, 0, 0, 0.1499856756038389, 0, 0, 0.200783681482166, 0.1499854331548538, 0.1499841792418953, 0, 0, 0, 0, 0, 0, 0, 0, 0.1499929950484764, 0.1499831668407745, 0, 0, 0, 0, 0, 0.2007896501617046, 0, 0, 0, 0, 0, 0, 0, 0, 0, 0, 0, 0, 0, 0, 0, 0, 0, 0.1499855193288483, 0, 0, 0, 0, 0.1499818296113105, 0, 0.2672561756810534, 0, 0, 0, 0, 0, 0, 0, 0, 0.149985675603837, 0, 0, 0, 0, 0, 0, 0.1499855193288487, 0, 0, 0, 0.1499929950484771, 0, 0, 0, 0.149985675603837, 0, 0, 0.1499916487321588, 0.1499840747022935, 0, 0.01033797934247738, 0, 0, 0.1499916487321588, 0, 0, 0.149985675603837, 0, 0, 0, 0.1499922170430191, 0, 0, 0, 0, 0, 0, 0.1499854331548538, 0, 0.1499831668407745, 0.2008118179510334, 0, 0, 0, 0.1499856756038389, 0, 0.149983019582196, 0, 0.1499861390011989, 0.1499830195821966, 0.1499818296113105, 0, 0.1499856756038392, 0.1499830195821966, 0.1499816987309825, 0, 0, 0.1499856756038392, 0.1499861390011989, 0, 0, 0, 0, 0, 0.149985675603837, 0.1499818296113105, 0.1499853623237687, 0, 0, 0, 0, 0.1499853237712337, 0, 0, 0, 0, 0, 0, 0.1499840747022935, 0.1499853237712337, 0, 0, 0, 0, 0, 0, 0, 0, 0, 0, 0, 0, 0, 0, 0, 0, 0, 0, 0.149985675603837, 0, 0.1499872278374423, 0, 0, 0.1499852680665853, 0.1499818296113105, 0.2672068761637351, 0, 0, 0, 0.1499929950484771, 0, 0, 0.1499855193288487, 0.1499840468059024, 0.1499872278374423, 0, 0.1499841792418953, 0, 0.1499830195821966, 0.1499840468059024, 0, 0.1499929950484771, 0.1499840747022935, 0.9892228402379978, 0.1499879265549676, 0, 0, 0.1499856756038392, 0.1499854668641103, 0, 0.1499861390011989, 0, 0, 0.1499906051065053, 0.149985031833999, 0.1499929950484771, 0.1499861433159875, 0, 0, 0, 0, 0.1499854331548538, 0.1499853237712337, 0, 0, 0.1499804768194437, 0.1499872278374423, 0.267181496860017, 0.1499818296113098, 0, 0, 0.1499840468059016, 0, 0.1499854668641103, 0.1499841792418957, 0.1499922170430191, 0.1499888565514725, 0.1499879265549676, 0.1499841792418957, 0.9892179395684491, 0, 0.1499861390011989, 0.2672068761637344, 0.149983019582196, 0.1499861390011989, 0, 0.1499872278374423, 0, 0.2672233021293312, 0, 0, 0, 0, 0.1499854668641099, 0, 0, 0.1499840468059024, 0.1499854331548538, 0.1499854668641099, 0.1499853623237687, 0.149985675603837, 0, 0, 0.149985031833999, 0.1499831668407745, 0, 0, 0.1499929950484771, 0, 0.5, 0.5, 0.5, 0.5, 0.5, 0.5, 0.5, 0.5, 0.5, 0.5, 0.1499745548597953, 0.1499854668641091, 0.1499598604358124, 0.1499922170430188, 0.149985031833999, 0.149985031833999, 0.1499916487321588, 0, 0, 0, 0, 0, 0, 0, 0, 0, 0, 0.1499840747022931, 0, 0, 0, 0, 0, 0, 0, 0, 0, 0, 0, 0, 0, 0, 0, 0.1499831668407745, 0, 0, 0, 0, 0, 0, 0, 0, 0.04611755079109181, 0, 0, 0, 0, 0, 0, 0, 0.149985675603837, 0, 0.1499855193288487, 0, 0, 0, 0, 0.1499841792418953, 0, 0, 0.149985031833999, 0, 0.9999999891869523, 0, 0, 0, 0.1499854331548538, 0, 0, 0, 0, 0, 0, 0, 0, 0, 0, 0, 0, 0, 0, 0, 0, 0, 0, 0, 0, 0.1499856756038411, 0, 0.1499854331548541, 0, 0, 0.1499840747022931, 0, 0.1499879265549676, 0.1499856756038392, 0.1499906051065053, 0, 0.1499854668641103, 0, 0, 0, 0.1499841792418957, 0, 0.1499929950484771, 0.149983019582196, 0.1499922727402999, 0, 0, 0, 0, 0, 0, 0.1499929950484771, 0.1499916487321588, 0, 0, 0, 0, 0, 0, 0, 0, 0.1499853237712345, 0, 0, 0.2507929028608472, 0.1499854331548538, 0.1499854331548538, 0.149985031833999, 0, 0.1499841792418953, 0, 0, 0, 0, 0, 0, 0, 0, 0, 0, 0, 0, 0, 0, 0, 0, 0, 0, 0.1499891698375551, 0.1499886442037737, 0, 0, 0, 0, 0, 0, 0, 0, 0.1499816987309825, 0.1499854668641091, 0, 0, 0, 0, 0.1499840747022931, 0, 0, 0.1499840468059024, 0.1499809221826547, 0, 0, 0.1499888565514718, 0, 0, 0, 0, 0, 0, 0, 0, 0, 0, 0, 0, 0, 0, 0, 0, 0, 0, 0, 0, 0, 0, 0, 0, 0, 0, 0, 0, 0, 0.989202326608087, 0.1499929950484771, 0, 0, 0.2672068761637351, 0, 0, 0, 0.1499855193288483, 0, 0, 0, 0, 0, 0.1499854331548538, 0, 0, 0, 0, 0, 0.1499855193288487, 0.2007992044983172, 0.1499841792418953, 0, 0, 0, 0, 0, 0, 0, 0.1499922727402999, 0, 0, 0.1499929950484771, 0, 0, 0, 0, 0, 0, 0.1499818296113105, 0.1499929950484764, 0.1499818296113105, 0, 0.1499879265549676, 0.1499818296113105, 0, 0.1499872278374423, 0.1499906051065053, 0.1499818296113105, 0, 0.1499879265549676, 0.149985675603837, 0.1499872278374423, 0.1499872278374423, 0, 0, 0, 0, 0, 0.149985675603837, 0, 0, 0, 0.9999999868680246, 0.1499816987309825, 0, 0, 0.1499851635261951, 0, 0, 0.1499855193288487, 0, 0.1499872278374423, 0.1499854668641099, 0.149985675603837, 0.1499850318339987, 0.1499809221826555, 0, 0, 0.1499854668641091, 0, 0, 0, 0, 0.1499897972332418, 0, 0.989232028653786, 0.1499831668407745, 0, 0.1499840747022931, 0.2671814968600177, 0.2007992044983172, 0.1499854668641099, 0.1499855193288487, 0, 0.1499854331548538, 0, 0.1499816987309825, 0.1499840747022931, 0, 0.1087531260743555, 0.1499804768194437, 0, 0.1499861390011989, 0, 0, 0, 0, 0.1499854331548541, 0, 0, 0.9891550913658902, 0.5] 
        ],
       "original name":"speVen_SAMN27257238"
      },
     "uroCin_SAMN04495241":{
       "Global MG94xREV":0.002853467852326525,
       "Nucleotide GTR":0.002840954166824144,
       "Posterior prob omega class by site":        [
[0, 0.8500108506538949, 0.8500226733776258, 0, 0.850021470451151, 0, 0.8500172610786424, 0, 0, 0, 0, 0, 0, 0, 0, 0, 0, 0.01126027682235878, 0, 0, 0, 0, 0, 0, 0, 0, 0, 1.165254840127305e-08, 0, 0.8500263021351606, 0, 0.8500129360431742, 1.124030814220025e-08, 0, 0.7328048419483952, 0.8500302407138145, 0.8002066120987338, 0.8500129360431734, 0, 0.8500221881137566, 0.8500246677953213, 0, 0, 0.8500119694656759, 0.8500187016086097, 0, 0.8500119694656763, 0, 0, 0, 0, 0.01135942507745659, 0, 0, 1.291666326868227e-08, 0, 0.8500108506538949, 0, 0.8500281453250778, 0, 0, 0, 0, 0.8500225114541901, 0, 0, 0, 0, 0, 0.850026074155672, 0.8500246677953213, 0, 0, 0.8500172610786386, 0.8500225114541931, 1.223462575207344e-08, 0.8500246677953213, 0.8500283480551802, 0, 0, 0.8500197838911665, 0, 0.8500221881137415, 0.8500145526308224, 0.8500221881137566, 0, 0.8500312373489823, 0, 0, 0, 0, 0, 0, 0, 0, 0, 0, 0, 0, 0, 0, 0, 0, 0, 0.8500108506538949, 0, 0.8500281453250748, 0.8500221881137566, 0, 0.8500246677953216, 0, 0, 0.8500225114541901, 0, 0, 0.8500229812649476, 0.9725110817664436, 0, 0, 0, 0, 0, 0, 0, 0.01122045904723764, 0, 0.8500231852519405, 0.8500145526308224, 0, 0, 0.8500221881137487, 0, 0, 0.8500221881137563, 0, 0.8500247111407699, 0.8500221881137563, 0, 0, 0, 0, 0.850026074155672, 0, 0.8500221881137563, 0, 0, 0, 0, 0, 0.8500221881137487, 0, 0, 0, 0.8500312373489823, 0, 0, 0, 0, 0, 0, 0, 0, 0, 0, 0, 0, 0, 0, 0.8500221881137487, 0, 0, 0.7990881375000001, 0.8500000000000001, 0.8500000000000001, 0, 0, 0, 0, 0, 0, 0, 0, 0.8500108506538949, 0.850026074155672, 0, 0, 0, 0, 0, 0.7992774048338345, 0, 0, 0, 0, 0, 0, 0, 0, 0, 0, 0, 0, 0, 0, 0, 0, 0, 0.8500000000000004, 0, 0, 0, 0, 0.8500000000000001, 0, 0.7327254249999998, 0, 0, 0, 0, 0, 0, 0, 0, 0.8500221881137563, 0, 0, 0, 0, 0, 0, 0.8500224301440948, 0, 0, 0, 0.8500108506538949, 0, 0, 0, 0.8500221881137563, 0, 0, 0.8500129360431742, 0.8500246677953213, 0, 0.9832294727569633, 0, 0, 0.8500129360431742, 0, 0, 0.8500221881137563, 0, 0, 0, 0.85001205577408, 0, 0, 0, 0, 0, 0, 0.850022563661578, 0, 0.8500260741556712, 0.7992430829359023, 0, 0, 0, 0.8500221881137487, 0, 0.8500263021351614, 0, 0.8500214704511502, 0.8500263021351606, 0.850028145325074, 0, 0.8500221881137483, 0.8500263021351606, 0.8500283480551802, 0, 0, 0.8500221881137483, 0.850021470451151, 0, 0, 0, 0, 0, 0.8500221881137563, 0.8500281453250748, 0.8500226733776254, 0, 0, 0, 0, 0.8500227331887188, 0, 0, 0, 0, 0, 0, 0.8500246677953213, 0.8500227331887188, 0, 0, 0, 0, 0, 0, 0, 0, 0, 0, 0, 0, 0, 0, 0, 0, 0, 0, 0.8500221881137566, 0, 0.8500197838911657, 0, 0, 0.8500212518051885, 0.8500281453250748, 0.732830284266728, 0, 0, 0, 0.8500108506538949, 0, 0, 0.8500224301440948, 0.8500247111407699, 0.8500197838911665, 0, 0.8500245058736585, 0, 0.8500263021351606, 0.8500247111407699, 0, 0.8500108506538949, 0.8500246677953213, 0.01115808065370504, 0.8500187016086105, 0, 0, 0.8500221881137483, 0.8500225114541901, 0, 0.850021470451151, 0, 0, 0.8500145526308232, 0.8500231852519401, 0.8500108506538949, 0.850021463616989, 0, 0, 0, 0, 0.850022563661578, 0.8500227331887188, 0, 0, 0.8500302407138145, 0.8500197838911665, 0.732869592085056, 0.8500281453250778, 0, 0, 0.8500247111407699, 0, 0.8500225114541901, 0.8500245058736585, 0.8500120557740803, 0.8500172610786386, 0.8500187016086111, 0.8500245058736585, 0.01122477808882234, 0, 0.8500214704511502, 0.7328302842667286, 0.8500263021351606, 0.850021470451151, 0, 0.8500197838911657, 0, 0.7328048419483952, 0, 0, 0, 0, 0.8500225114541901, 0, 0, 0.8500247111407692, 0.850022563661578, 0.8500225114541901, 0.8500226733776254, 0.8500221881137566, 0, 0, 0.8500231852519401, 0.850026074155672, 0, 0, 0.8500108506538949, 0, 0.5, 0.5, 0.5, 0.5, 0.5, 0.5, 0.5, 0.5, 0.5, 0.5, 0.8500000000000001, 0.8500000000000001, 0.8500000000000001, 0.8500000000000001, 0.8500000000000004, 0.8500000000000004, 0.8500000000000001, 0, 0, 0, 0, 0, 0, 0, 0, 0, 0, 0.8500246677953216, 0, 0, 0, 0, 0, 0, 0, 0, 0, 0, 0, 0, 0, 0, 0, 0.850026074155672, 0, 0, 0, 0, 0, 0, 0, 0, 0.9694801810961954, 0, 0, 0, 0, 0, 0, 0, 0.8500221881137563, 0, 0.8500224301440948, 0, 0, 0, 0, 0.8500245058736585, 0, 0, 0.8500231852519405, 0, 1.037680323364776e-08, 0, 0, 0, 0.850022563661578, 0, 0, 0, 0, 0, 0, 0, 0, 0, 0, 0, 0, 0, 0, 0, 0, 0, 0, 0, 0, 0.8500221881137415, 0, 0.8500225636615777, 0, 0, 0.8500246677953216, 0, 0.8500187016086105, 0.8500221881137483, 0.8500145526308224, 0, 0.8500225114541901, 0, 0, 0, 0.8500245058736585, 0, 0.8500108506538941, 0.8500263021351614, 0.8500119694656759, 0, 0, 0, 0, 0, 0, 0.8500108506538941, 0.8500129360431734, 0, 0, 0, 0, 0, 0, 0, 0, 0.8500227331887165, 0, 0, 0.7492723836728183, 0.850022563661578, 0.850022563661578, 0.8500231852519405, 0, 0.8500245058736585, 0, 0, 0, 0, 0, 0, 0, 0, 0, 0, 0, 0, 0, 0, 0, 0, 0, 0, 0.8500167758003352, 0.8500175899930265, 0, 0, 0, 0, 0, 0, 0, 0, 0.8500283480551802, 0.8500225114541931, 0, 0, 0, 0, 0.8500246677953216, 0, 0, 0.8500247111407699, 0.8500295508794524, 0, 0, 0.8500172610786424, 0, 0, 0, 0, 0, 0, 0, 0, 0, 0, 0, 0, 0, 0, 0, 0, 0, 0, 0, 0, 0, 0, 0, 0, 0, 0, 0, 0, 0, 0.01124808208030057, 0.8500108506538949, 0, 0, 0.732830284266728, 0, 0, 0, 0.8500224301440948, 0, 0, 0, 0, 0, 0.850022563661578, 0, 0, 0, 0, 0, 0.8500224301440948, 0.799262618973536, 0.8500245058736585, 0, 0, 0, 0, 0, 0, 0, 0.8500119694656763, 0, 0, 0.8500108506538949, 0, 0, 0, 0, 0, 0, 0.8500281453250748, 0.8500108506538949, 0.8500281453250748, 0, 0.8500187016086111, 0.8500281453250748, 0, 0.8500197838911665, 0.8500145526308232, 0.8500281453250748, 0, 0.8500187016086105, 0.8500221881137566, 0.8500197838911657, 0.8500197838911657, 0, 0, 0, 0, 0, 0.8500221881137566, 0, 0, 0, 1.31475169668863e-08, 0.8500283480551802, 0, 0, 0.850022981264948, 0, 0, 0.8500224301440948, 0, 0.8500197838911665, 0.8500225114541901, 0.8500221881137566, 0.8500231852519405, 0.8500295508794524, 0, 0, 0.8500225114541931, 0, 0, 0, 0, 0.850015803986528, 0, 0.01120226419113396, 0.850026074155672, 0, 0.8500246677953216, 0.7328695920850553, 0.799262618973536, 0.8500225114541901, 0.8500224301440948, 0, 0.850022563661578, 0, 0.8500283480551802, 0.8500246677953216, 0, 0.9146120704892046, 0.8500302407138145, 0, 0.850021470451151, 0, 0, 0, 0, 0.8500225636615777, 0, 0, 0.01081769807378993, 0.5],
        [0, 0.1499891493461051, 0.1499773266223742, 0, 0.149978529548849, 0, 0.1499827389213576, 0, 0, 0, 0, 0, 0, 0, 0, 0, 0, 0.9887397231776412, 0, 0, 0, 0, 0, 0, 0, 0, 0, 0.9999999883474516, 0, 0.1499736978648394, 0, 0.1499870639568258, 0.9999999887596919, 0, 0.2671951580516048, 0.1499697592861855, 0.1997933879012662, 0.1499870639568266, 0, 0.1499778118862434, 0.1499753322046787, 0, 0, 0.1499880305343241, 0.1499812983913903, 0, 0.1499880305343237, 0, 0, 0, 0, 0.9886405749225434, 0, 0, 0.9999999870833367, 0, 0.1499891493461051, 0, 0.1499718546749222, 0, 0, 0, 0, 0.1499774885458099, 0, 0, 0, 0, 0, 0.149973925844328, 0.1499753322046787, 0, 0, 0.1499827389213614, 0.1499774885458069, 0.9999999877653742, 0.1499753322046787, 0.1499716519448198, 0, 0, 0.1499802161088335, 0, 0.1499778118862585, 0.1499854473691776, 0.1499778118862434, 0, 0.1499687626510177, 0, 0, 0, 0, 0, 0, 0, 0, 0, 0, 0, 0, 0, 0, 0, 0, 0, 0.1499891493461051, 0, 0.1499718546749252, 0.1499778118862434, 0, 0.1499753322046784, 0, 0, 0.1499774885458099, 0, 0, 0.1499770187350524, 0.02748891823355637, 0, 0, 0, 0, 0, 0, 0, 0.9887795409527623, 0, 0.1499768147480595, 0.1499854473691776, 0, 0, 0.1499778118862513, 0, 0, 0.1499778118862437, 0, 0.1499752888592301, 0.1499778118862437, 0, 0, 0, 0, 0.149973925844328, 0, 0.1499778118862437, 0, 0, 0, 0, 0, 0.1499778118862513, 0, 0, 0, 0.1499687626510177, 0, 0, 0, 0, 0, 0, 0, 0, 0, 0, 0, 0, 0, 0, 0.1499778118862513, 0, 0, 0.2009118624999999, 0.1499999999999999, 0.1499999999999999, 0, 0, 0, 0, 0, 0, 0, 0, 0.1499891493461051, 0.149973925844328, 0, 0, 0, 0, 0, 0.2007225951661655, 0, 0, 0, 0, 0, 0, 0, 0, 0, 0, 0, 0, 0, 0, 0, 0, 0, 0.1499999999999996, 0, 0, 0, 0, 0.1499999999999999, 0, 0.2672745750000002, 0, 0, 0, 0, 0, 0, 0, 0, 0.1499778118862437, 0, 0, 0, 0, 0, 0, 0.1499775698559052, 0, 0, 0, 0.1499891493461051, 0, 0, 0, 0.1499778118862437, 0, 0, 0.1499870639568258, 0.1499753322046787, 0, 0.01677052724303674, 0, 0, 0.1499870639568258, 0, 0, 0.1499778118862437, 0, 0, 0, 0.14998794422592, 0, 0, 0, 0, 0, 0, 0.149977436338422, 0, 0.1499739258443288, 0.2007569170640977, 0, 0, 0, 0.1499778118862513, 0, 0.1499736978648386, 0, 0.1499785295488498, 0.1499736978648394, 0.149971854674926, 0, 0.1499778118862517, 0.1499736978648394, 0.1499716519448198, 0, 0, 0.1499778118862517, 0.149978529548849, 0, 0, 0, 0, 0, 0.1499778118862437, 0.1499718546749252, 0.1499773266223746, 0, 0, 0, 0, 0.1499772668112812, 0, 0, 0, 0, 0, 0, 0.1499753322046787, 0.1499772668112812, 0, 0, 0, 0, 0, 0, 0, 0, 0, 0, 0, 0, 0, 0, 0, 0, 0, 0, 0.1499778118862434, 0, 0.1499802161088343, 0, 0, 0.1499787481948115, 0.1499718546749252, 0.267169715733272, 0, 0, 0, 0.1499891493461051, 0, 0, 0.1499775698559052, 0.1499752888592301, 0.1499802161088335, 0, 0.1499754941263415, 0, 0.1499736978648394, 0.1499752888592301, 0, 0.1499891493461051, 0.1499753322046787, 0.988841919346295, 0.1499812983913895, 0, 0, 0.1499778118862517, 0.1499774885458099, 0, 0.149978529548849, 0, 0, 0.1499854473691768, 0.1499768147480599, 0.1499891493461051, 0.149978536383011, 0, 0, 0, 0, 0.149977436338422, 0.1499772668112812, 0, 0, 0.1499697592861855, 0.1499802161088335, 0.267130407914944, 0.1499718546749222, 0, 0, 0.1499752888592301, 0, 0.1499774885458099, 0.1499754941263415, 0.1499879442259197, 0.1499827389213614, 0.1499812983913889, 0.1499754941263415, 0.9887752219111776, 0, 0.1499785295488498, 0.2671697157332714, 0.1499736978648394, 0.149978529548849, 0, 0.1499802161088343, 0, 0.2671951580516048, 0, 0, 0, 0, 0.1499774885458099, 0, 0, 0.1499752888592308, 0.149977436338422, 0.1499774885458099, 0.1499773266223746, 0.1499778118862434, 0, 0, 0.1499768147480599, 0.149973925844328, 0, 0, 0.1499891493461051, 0, 0.5, 0.5, 0.5, 0.5, 0.5, 0.5, 0.5, 0.5, 0.5, 0.5, 0.1499999999999999, 0.1499999999999999, 0.1499999999999999, 0.1499999999999999, 0.1499999999999996, 0.1499999999999996, 0.1499999999999999, 0, 0, 0, 0, 0, 0, 0, 0, 0, 0, 0.1499753322046784, 0, 0, 0, 0, 0, 0, 0, 0, 0, 0, 0, 0, 0, 0, 0, 0.149973925844328, 0, 0, 0, 0, 0, 0, 0, 0, 0.03051981890380462, 0, 0, 0, 0, 0, 0, 0, 0.1499778118862437, 0, 0.1499775698559052, 0, 0, 0, 0, 0.1499754941263415, 0, 0, 0.1499768147480595, 0, 0.9999999896231968, 0, 0, 0, 0.149977436338422, 0, 0, 0, 0, 0, 0, 0, 0, 0, 0, 0, 0, 0, 0, 0, 0, 0, 0, 0, 0, 0.1499778118862585, 0, 0.1499774363384223, 0, 0, 0.1499753322046784, 0, 0.1499812983913895, 0.1499778118862517, 0.1499854473691776, 0, 0.1499774885458099, 0, 0, 0, 0.1499754941263415, 0, 0.1499891493461059, 0.1499736978648386, 0.1499880305343241, 0, 0, 0, 0, 0, 0, 0.1499891493461059, 0.1499870639568266, 0, 0, 0, 0, 0, 0, 0, 0, 0.1499772668112835, 0, 0, 0.2507276163271817, 0.149977436338422, 0.149977436338422, 0.1499768147480595, 0, 0.1499754941263415, 0, 0, 0, 0, 0, 0, 0, 0, 0, 0, 0, 0, 0, 0, 0, 0, 0, 0, 0.1499832241996648, 0.1499824100069735, 0, 0, 0, 0, 0, 0, 0, 0, 0.1499716519448198, 0.1499774885458069, 0, 0, 0, 0, 0.1499753322046784, 0, 0, 0.1499752888592301, 0.1499704491205476, 0, 0, 0.1499827389213576, 0, 0, 0, 0, 0, 0, 0, 0, 0, 0, 0, 0, 0, 0, 0, 0, 0, 0, 0, 0, 0, 0, 0, 0, 0, 0, 0, 0, 0, 0.9887519179196994, 0.1499891493461051, 0, 0, 0.267169715733272, 0, 0, 0, 0.1499775698559052, 0, 0, 0, 0, 0, 0.149977436338422, 0, 0, 0, 0, 0, 0.1499775698559052, 0.200737381026464, 0.1499754941263415, 0, 0, 0, 0, 0, 0, 0, 0.1499880305343237, 0, 0, 0.1499891493461051, 0, 0, 0, 0, 0, 0, 0.1499718546749252, 0.1499891493461051, 0.1499718546749252, 0, 0.1499812983913889, 0.1499718546749252, 0, 0.1499802161088335, 0.1499854473691768, 0.1499718546749252, 0, 0.1499812983913895, 0.1499778118862434, 0.1499802161088343, 0.1499802161088343, 0, 0, 0, 0, 0, 0.1499778118862434, 0, 0, 0, 0.999999986852483, 0.1499716519448198, 0, 0, 0.149977018735052, 0, 0, 0.1499775698559052, 0, 0.1499802161088335, 0.1499774885458099, 0.1499778118862434, 0.1499768147480595, 0.1499704491205476, 0, 0, 0.1499774885458069, 0, 0, 0, 0, 0.149984196013472, 0, 0.988797735808866, 0.149973925844328, 0, 0.1499753322046784, 0.2671304079149447, 0.200737381026464, 0.1499774885458099, 0.1499775698559052, 0, 0.149977436338422, 0, 0.1499716519448198, 0.1499753322046784, 0, 0.08538792951079544, 0.1499697592861855, 0, 0.149978529548849, 0, 0, 0, 0, 0.1499774363384223, 0, 0, 0.98918230192621, 0.5] 
        ],
       "original name":"uroCin_SAMN04495241"
      },
     "vulVul_marble_Fox4":{
       "Global MG94xREV":0.002487242946481191,
       "Nucleotide GTR":0.002468937330423591,
       "Posterior prob omega class by site":        [
[0, 0.8500094581001163, 0.8500197636266209, 0, 0.8500187150358133, 0, 0.8500150458530837, 0, 0, 0, 0, 0, 0, 0, 0, 0, 0, 0.01109257689727513, 0, 0, 0, 0, 0, 0, 0, 0, 0, 1.131249537915287e-08, 0, 0.8500229267212049, 0, 0.8500112758705065, 1.107522848437185e-08, 0, 0.7327946511725011, 0.8500263598785578, 0.8001801093070129, 0.8500112758705065, 0, 0.8500193406386903, 0.8500215021174176, 0, 0, 0.8500104333388028, 0.8500163015182318, 0, 0.8500104333388028, 0, 0, 0, 0, 0.01117733667493587, 0, 0, 1.236851619890216e-08, 0, 0.8500094581001163, 0, 0.8500245333821899, 0, 0, 0, 0, 0.8500196224812135, 0, 0, 0, 0, 0, 0.8500227279611547, 0.8500215021174176, 0, 0, 0.8500150458530814, 0.8500196224812151, 1.184116979513699e-08, 0.8500215021174176, 0.850024710095287, 0, 0, 0.8500172449117999, 0, 0.8500193406386806, 0.8500126849837623, 0.8500193406386903, 0, 0.8500272286214331, 0, 0, 0, 0, 0, 0, 0, 0, 0, 0, 0, 0, 0, 0, 0, 0, 0, 0.8500094581001155, 0, 0.8500245333821876, 0.8500193406386903, 0, 0.8500215021174176, 0, 0, 0.8500196224812135, 0, 0, 0.8500200320159028, 0.9695783510962913, 0, 0, 0, 0, 0, 0, 0, 0.01105860712734115, 0, 0.8500202098248013, 0.8500126849837623, 0, 0, 0.8500193406386854, 0, 0, 0.8500193406386903, 0, 0.8500215398576934, 0.8500193406386903, 0, 0, 0, 0, 0.8500227279611547, 0, 0.8500193406386903, 0, 0, 0, 0, 0, 0.850019340638685, 0, 0, 0, 0.8500272286214339, 0, 0, 0, 0, 0, 0, 0, 0, 0, 0, 0, 0, 0, 0, 0.850019340638685, 0, 0, 0.7992611651101911, 0.8500196677707714, 0.8500213607166883, 0, 0, 0, 0, 0, 0, 0, 0, 0.8500094581001163, 0.8500227279611547, 0, 0, 0, 0, 0, 0.7992531269998624, 0, 0, 0, 0, 0, 0, 0, 0, 0, 0, 0, 0, 0, 0, 0, 0, 0, 0.8500195513663831, 0, 0, 0, 0, 0.850024533126688, 0, 0.7327502610475317, 0, 0, 0, 0, 0, 0, 0, 0, 0.8500193406386903, 0, 0, 0, 0, 0, 0, 0.8500195516196745, 0, 0, 0, 0.8500094581001163, 0, 0, 0, 0.8500193406386903, 0, 0, 0.8500112758705065, 0.8500215021174176, 0, 0.9816173767655267, 0, 0, 0.8500112758705065, 0, 0, 0.8500193406386903, 0, 0, 0, 0.8500105085599828, 0, 0, 0, 0, 0, 0, 0.8500196679909771, 0, 0.8500227279611547, 0.7992232048784447, 0, 0, 0, 0.8500193406386854, 0, 0.8500229267212057, 0, 0.8500187150358133, 0.8500229267212049, 0.8500245333821876, 0, 0.850019340638685, 0.8500229267212049, 0.850024710095287, 0, 0, 0.850019340638685, 0.8500187150358133, 0, 0, 0, 0, 0, 0.8500193406386903, 0.8500245333821876, 0.8500197636266209, 0, 0, 0, 0, 0.8500198157322146, 0, 0, 0, 0, 0, 0, 0.8500215021174176, 0.8500198157322146, 0, 0, 0, 0, 0, 0, 0, 0, 0, 0, 0, 0, 0, 0, 0, 0, 0, 0, 0.8500193406386903, 0, 0.8500172449117999, 0, 0, 0.8500198908694355, 0.8500245333821876, 0.7328168287310789, 0, 0, 0, 0.8500094581001163, 0, 0, 0.8500195516196745, 0.8500215398576934, 0.8500172449117999, 0, 0.8500213609733572, 0, 0.8500229267212049, 0.8500215398576934, 0, 0.8500094581001163, 0.8500215021174176, 5.609972246158242e-05, 0.8500163015182325, 0, 0, 0.850019340638685, 0.8500196224812132, 0, 0.8500187150358139, 0, 0, 0.8500126849837629, 0.8500202098248009, 0.8500094581001163, 0.850018709126258, 0, 0, 0, 0, 0.8500196679909771, 0.8500198157322146, 0, 0, 0.8500263598785586, 0.8500172449117999, 0.732851093325832, 0.8500245333821899, 0, 0, 0.8500215398576934, 0, 0.8500196224812132, 0.8500213609733569, 0.8500105085599828, 0.8500150458530814, 0.8500163015182325, 0.8500213609733569, 0.01106229384452917, 0, 0.8500187150358133, 0.7328168287310796, 0.8500229267212057, 0.8500187150358133, 0, 0.8500172449117999, 0, 0.7327946511725011, 0, 0, 0, 0, 0.8500196224812135, 0, 0, 0.8500215398576934, 0.8500196679909771, 0.8500196224812135, 0.8500197636266209, 0.8500193406386903, 0, 0, 0.8500202098248013, 0.8500227279611555, 0, 0, 0.8500094581001163, 0, 0.5, 0.5, 0.5, 0.5, 0.5, 0.5, 0.5, 0.5, 0.5, 0.5, 0.8500343538243322, 0.8500196222669927, 0.8500541927318702, 0.8500105084900478, 0.8500202095711991, 0.8500202095711991, 0.850011275767847, 0, 0, 0, 0, 0, 0, 0, 0, 0, 0, 0.8500215021174176, 0, 0, 0, 0, 0, 0, 0, 0, 0, 0, 0, 0, 0, 0, 0, 0.8500227279611547, 0, 0, 0, 0, 0, 0, 0, 0, 0.9649186619473572, 0, 0, 0, 0, 0, 0, 0, 0.8500193406386903, 0, 0.8500195516196745, 0, 0, 0, 0, 0.8500213609733572, 0, 0, 0.8500202098248013, 0, 9.08629058923266e-10, 0, 0, 0, 0.8500196679909771, 0, 0, 0, 0, 0, 0, 0, 0, 0, 0, 0, 0, 0, 0, 0, 0, 0, 0, 0, 0, 0.8500193406386806, 0, 0.8500196679909771, 0, 0, 0.8500215021174179, 0, 0.8500163015182318, 0.850019340638685, 0.8500126849837623, 0, 0.8500196224812132, 0, 0, 0, 0.8500213609733569, 0, 0.8500094581001155, 0.8500229267212057, 0.8500104333388028, 0, 0, 0, 0, 0, 0, 0.8500094581001155, 0.8500112758705065, 0, 0, 0, 0, 0, 0, 0, 0, 0.8500198157322132, 0, 0, 0.7492487447988333, 0.8500196679909771, 0.8500196679909771, 0.8500202098248013, 0, 0.8500213609733572, 0, 0, 0, 0, 0, 0, 0, 0, 0, 0, 0, 0, 0, 0, 0, 0, 0, 0, 0.8500146228541843, 0.8500153325588731, 0, 0, 0, 0, 0, 0, 0, 0, 0.8500247100952862, 0.8500196224812151, 0, 0, 0, 0, 0.8500215021174176, 0, 0, 0.8500215398576934, 0.8500257585661471, 0, 0, 0.8500150458530837, 0, 0, 0, 0, 0, 0, 0, 0, 0, 0, 0, 0, 0, 0, 0, 0, 0, 0, 0, 0, 0, 0, 0, 0, 0, 0, 0, 0, 0, 0.01108262261890072, 0.8500094581001163, 0, 0, 0.7328168287310789, 0, 0, 0, 0.8500195516196745, 0, 0, 0, 0, 0, 0.8500196679909771, 0, 0, 0, 0, 0, 0.8500195516196745, 0.7992402343813785, 0.8500213609733572, 0, 0, 0, 0, 0, 0, 0, 0.8500104333388028, 0, 0, 0.8500094581001163, 0, 0, 0, 0, 0, 0, 0.8500245333821876, 0.8500094581001163, 0.8500245333821876, 0, 0.8500163015182325, 0.8500245333821876, 0, 0.8500172449117999, 0.8500126849837629, 0.8500245333821876, 0, 0.8500163015182318, 0.8500193406386903, 0.8500172449117999, 0.8500172449117999, 0, 0, 0, 0, 0, 0.8500193406386903, 0, 0, 0, 9.358431573895034e-09, 0.8500247100952862, 0, 0, 0.8500200320159028, 0, 0, 0.8500195516196745, 0, 0.8500172449117999, 0.8500196224812135, 0.8500193406386903, 0.8500202098248013, 0.8500257585661471, 0, 0, 0.8500196224812159, 0, 0, 0, 0, 0.8500137757547208, 0, 0.01104290059074977, 0.8500227279611547, 0, 0.8500215021174179, 0.7328510933258313, 0.7992402343813785, 0.8500196224812135, 0.8500195516196745, 0, 0.8500196679909771, 0, 0.850024710095287, 0.8500215021174176, 0, 0.9070616467293459, 0.8500263598785586, 0, 0.8500187150358139, 0, 0, 0, 0, 0.8500196679909766, 0, 0, 0.0004973983749946297, 0.5],
        [0, 0.1499905418998837, 0.1499802363733791, 0, 0.1499812849641867, 0, 0.1499849541469163, 0, 0, 0, 0, 0, 0, 0, 0, 0, 0, 0.9889074231027248, 0, 0, 0, 0, 0, 0, 0, 0, 0, 0.9999999886875046, 0, 0.1499770732787951, 0, 0.1499887241294935, 0.9999999889247715, 0, 0.2672053488274989, 0.1499736401214422, 0.1998198906929871, 0.1499887241294935, 0, 0.1499806593613097, 0.1499784978825824, 0, 0, 0.1499895666611972, 0.1499836984817682, 0, 0.1499895666611972, 0, 0, 0, 0, 0.9888226633250641, 0, 0, 0.9999999876314838, 0, 0.1499905418998837, 0, 0.1499754666178101, 0, 0, 0, 0, 0.1499803775187865, 0, 0, 0, 0, 0, 0.1499772720388453, 0.1499784978825824, 0, 0, 0.1499849541469186, 0.1499803775187849, 0.9999999881588302, 0.1499784978825824, 0.149975289904713, 0, 0, 0.1499827550882001, 0, 0.1499806593613194, 0.1499873150162377, 0.1499806593613097, 0, 0.1499727713785669, 0, 0, 0, 0, 0, 0, 0, 0, 0, 0, 0, 0, 0, 0, 0, 0, 0, 0.1499905418998845, 0, 0.1499754666178124, 0.1499806593613097, 0, 0.1499784978825824, 0, 0, 0.1499803775187865, 0, 0, 0.1499799679840972, 0.03042164890370869, 0, 0, 0, 0, 0, 0, 0, 0.9889413928726588, 0, 0.1499797901751987, 0.1499873150162377, 0, 0, 0.1499806593613146, 0, 0, 0.1499806593613097, 0, 0.1499784601423066, 0.1499806593613097, 0, 0, 0, 0, 0.1499772720388453, 0, 0.1499806593613097, 0, 0, 0, 0, 0, 0.149980659361315, 0, 0, 0, 0.1499727713785661, 0, 0, 0, 0, 0, 0, 0, 0, 0, 0, 0, 0, 0, 0, 0.149980659361315, 0, 0, 0.2007388348898089, 0.1499803322292286, 0.1499786392833117, 0, 0, 0, 0, 0, 0, 0, 0, 0.1499905418998837, 0.1499772720388453, 0, 0, 0, 0, 0, 0.2007468730001376, 0, 0, 0, 0, 0, 0, 0, 0, 0, 0, 0, 0, 0, 0, 0, 0, 0, 0.1499804486336169, 0, 0, 0, 0, 0.149975466873312, 0, 0.2672497389524683, 0, 0, 0, 0, 0, 0, 0, 0, 0.1499806593613097, 0, 0, 0, 0, 0, 0, 0.1499804483803255, 0, 0, 0, 0.1499905418998837, 0, 0, 0, 0.1499806593613097, 0, 0, 0.1499887241294935, 0.1499784978825824, 0, 0.01838262323447326, 0, 0, 0.1499887241294935, 0, 0, 0.1499806593613097, 0, 0, 0, 0.1499894914400172, 0, 0, 0, 0, 0, 0, 0.1499803320090229, 0, 0.1499772720388453, 0.2007767951215553, 0, 0, 0, 0.1499806593613146, 0, 0.1499770732787943, 0, 0.1499812849641867, 0.1499770732787951, 0.1499754666178124, 0, 0.149980659361315, 0.1499770732787951, 0.149975289904713, 0, 0, 0.149980659361315, 0.1499812849641867, 0, 0, 0, 0, 0, 0.1499806593613097, 0.1499754666178124, 0.1499802363733791, 0, 0, 0, 0, 0.1499801842677854, 0, 0, 0, 0, 0, 0, 0.1499784978825824, 0.1499801842677854, 0, 0, 0, 0, 0, 0, 0, 0, 0, 0, 0, 0, 0, 0, 0, 0, 0, 0, 0.1499806593613097, 0, 0.1499827550882001, 0, 0, 0.1499801091305645, 0.1499754666178124, 0.2671831712689211, 0, 0, 0, 0.1499905418998837, 0, 0, 0.1499804483803255, 0.1499784601423066, 0.1499827550882001, 0, 0.1499786390266428, 0, 0.1499770732787951, 0.1499784601423066, 0, 0.1499905418998837, 0.1499784978825824, 0.9999439002775384, 0.1499836984817675, 0, 0, 0.149980659361315, 0.1499803775187868, 0, 0.1499812849641861, 0, 0, 0.1499873150162371, 0.1499797901751991, 0.1499905418998837, 0.149981290873742, 0, 0, 0, 0, 0.1499803320090229, 0.1499801842677854, 0, 0, 0.1499736401214414, 0.1499827550882001, 0.267148906674168, 0.1499754666178101, 0, 0, 0.1499784601423066, 0, 0.1499803775187868, 0.1499786390266431, 0.1499894914400172, 0.1499849541469186, 0.1499836984817675, 0.1499786390266431, 0.9889377061554708, 0, 0.1499812849641867, 0.2671831712689204, 0.1499770732787943, 0.1499812849641867, 0, 0.1499827550882001, 0, 0.2672053488274989, 0, 0, 0, 0, 0.1499803775187865, 0, 0, 0.1499784601423066, 0.1499803320090229, 0.1499803775187865, 0.1499802363733791, 0.1499806593613097, 0, 0, 0.1499797901751987, 0.1499772720388445, 0, 0, 0.1499905418998837, 0, 0.5, 0.5, 0.5, 0.5, 0.5, 0.5, 0.5, 0.5, 0.5, 0.5, 0.1499656461756678, 0.1499803777330073, 0.1499458072681298, 0.1499894915099522, 0.1499797904288009, 0.1499797904288009, 0.149988724232153, 0, 0, 0, 0, 0, 0, 0, 0, 0, 0, 0.1499784978825824, 0, 0, 0, 0, 0, 0, 0, 0, 0, 0, 0, 0, 0, 0, 0, 0.1499772720388453, 0, 0, 0, 0, 0, 0, 0, 0, 0.0350813380526428, 0, 0, 0, 0, 0, 0, 0, 0.1499806593613097, 0, 0.1499804483803255, 0, 0, 0, 0, 0.1499786390266428, 0, 0, 0.1499797901751987, 0, 0.9999999990913709, 0, 0, 0, 0.1499803320090229, 0, 0, 0, 0, 0, 0, 0, 0, 0, 0, 0, 0, 0, 0, 0, 0, 0, 0, 0, 0, 0.1499806593613194, 0, 0.1499803320090229, 0, 0, 0.1499784978825821, 0, 0.1499836984817682, 0.149980659361315, 0.1499873150162377, 0, 0.1499803775187868, 0, 0, 0, 0.1499786390266431, 0, 0.1499905418998845, 0.1499770732787943, 0.1499895666611972, 0, 0, 0, 0, 0, 0, 0.1499905418998845, 0.1499887241294935, 0, 0, 0, 0, 0, 0, 0, 0, 0.1499801842677868, 0, 0, 0.2507512552011667, 0.1499803320090229, 0.1499803320090229, 0.1499797901751987, 0, 0.1499786390266428, 0, 0, 0, 0, 0, 0, 0, 0, 0, 0, 0, 0, 0, 0, 0, 0, 0, 0, 0.1499853771458157, 0.1499846674411269, 0, 0, 0, 0, 0, 0, 0, 0, 0.1499752899047138, 0.1499803775187849, 0, 0, 0, 0, 0.1499784978825824, 0, 0, 0.1499784601423066, 0.1499742414338529, 0, 0, 0.1499849541469163, 0, 0, 0, 0, 0, 0, 0, 0, 0, 0, 0, 0, 0, 0, 0, 0, 0, 0, 0, 0, 0, 0, 0, 0, 0, 0, 0, 0, 0, 0.9889173773810993, 0.1499905418998837, 0, 0, 0.2671831712689211, 0, 0, 0, 0.1499804483803255, 0, 0, 0, 0, 0, 0.1499803320090229, 0, 0, 0, 0, 0, 0.1499804483803255, 0.2007597656186215, 0.1499786390266428, 0, 0, 0, 0, 0, 0, 0, 0.1499895666611972, 0, 0, 0.1499905418998837, 0, 0, 0, 0, 0, 0, 0.1499754666178124, 0.1499905418998837, 0.1499754666178124, 0, 0.1499836984817675, 0.1499754666178124, 0, 0.1499827550882001, 0.1499873150162371, 0.1499754666178124, 0, 0.1499836984817682, 0.1499806593613097, 0.1499827550882001, 0.1499827550882001, 0, 0, 0, 0, 0, 0.1499806593613097, 0, 0, 0, 0.9999999906415684, 0.1499752899047138, 0, 0, 0.1499799679840972, 0, 0, 0.1499804483803255, 0, 0.1499827550882001, 0.1499803775187865, 0.1499806593613097, 0.1499797901751987, 0.1499742414338529, 0, 0, 0.1499803775187841, 0, 0, 0, 0, 0.1499862242452792, 0, 0.9889570994092503, 0.1499772720388453, 0, 0.1499784978825821, 0.2671489066741687, 0.2007597656186215, 0.1499803775187865, 0.1499804483803255, 0, 0.1499803320090229, 0, 0.149975289904713, 0.1499784978825824, 0, 0.09293835327065414, 0.1499736401214414, 0, 0.1499812849641861, 0, 0, 0, 0, 0.1499803320090234, 0, 0, 0.9995026016250054, 0.5] 
        ],
       "original name":"vulVul_marble_Fox4"
      }
    },
   "attributes":{
     "Global MG94xREV":{
       "attribute type":"branch length",
       "display order":1
      },
     "Nucleotide GTR":{
       "attribute type":"branch length",
       "display order":0
      },
     "Posterior prob omega class by site":{
       "attribute type":"branch annotations",
       "display order":-1
      },
     "original name":{
       "attribute type":"node label",
       "display order":-1
      }
    }
  },
 "data partitions":{
   "0":{
     "coverage":      [
[0, 1, 2, 3, 4, 5, 6, 7, 8, 9, 10, 11, 12, 13, 14, 15, 16, 17, 18, 19, 20, 21, 22, 23, 24, 25, 26, 27, 28, 29, 30, 31, 32, 33, 34, 35, 36, 37, 38, 39, 40, 41, 42, 43, 44, 45, 46, 47, 48, 49, 50, 51, 52, 53, 54, 55, 56, 57, 58, 59, 60, 61, 62, 63, 64, 65, 66, 67, 68, 69, 70, 71, 72, 73, 74, 75, 76, 77, 78, 79, 80, 81, 82, 83, 84, 85, 86, 87, 88, 89, 90, 91, 92, 93, 94, 95, 96, 97, 98, 99, 100, 101, 102, 103, 104, 105, 106, 107, 108, 109, 110, 111, 112, 113, 114, 115, 116, 117, 118, 119, 120, 121, 122, 123, 124, 125, 126, 127, 128, 129, 130, 131, 132, 133, 134, 135, 136, 137, 138, 139, 140, 141, 142, 143, 144, 145, 146, 147, 148, 149, 150, 151, 152, 153, 154, 155, 156, 157, 158, 159, 160, 161, 162, 163, 164, 165, 166, 167, 168, 169, 170, 171, 172, 173, 174, 175, 176, 177, 178, 179, 180, 181, 182, 183, 184, 185, 186, 187, 188, 189, 190, 191, 192, 193, 194, 195, 196, 197, 198, 199, 200, 201, 202, 203, 204, 205, 206, 207, 208, 209, 210, 211, 212, 213, 214, 215, 216, 217, 218, 219, 220, 221, 222, 223, 224, 225, 226, 227, 228, 229, 230, 231, 232, 233, 234, 235, 236, 237, 238, 239, 240, 241, 242, 243, 244, 245, 246, 247, 248, 249, 250, 251, 252, 253, 254, 255, 256, 257, 258, 259, 260, 261, 262, 263, 264, 265, 266, 267, 268, 269, 270, 271, 272, 273, 274, 275, 276, 277, 278, 279, 280, 281, 282, 283, 284, 285, 286, 287, 288, 289, 290, 291, 292, 293, 294, 295, 296, 297, 298, 299, 300, 301, 302, 303, 304, 305, 306, 307, 308, 309, 310, 311, 312, 313, 314, 315, 316, 317, 318, 319, 320, 321, 322, 323, 324, 325, 326, 327, 328, 329, 330, 331, 332, 333, 334, 335, 336, 337, 338, 339, 340, 341, 342, 343, 344, 345, 346, 347, 348, 349, 350, 351, 352, 353, 354, 355, 356, 357, 358, 359, 360, 361, 362, 363, 364, 365, 366, 367, 368, 369, 370, 371, 372, 373, 374, 375, 376, 377, 378, 379, 380, 381, 382, 383, 384, 385, 386, 387, 388, 389, 390, 391, 392, 393, 394, 395, 396, 397, 398, 399, 400, 401, 402, 403, 404, 405, 406, 407, 408, 409, 410, 411, 412, 413, 414, 415, 416, 417, 418, 419, 420, 421, 422, 423, 424, 425, 426, 427, 428, 429, 430, 431, 432, 433, 434, 435, 436, 437, 438, 439, 440, 441, 442, 443, 444, 445, 446, 447, 448, 449, 450, 451, 452, 453, 454, 455, 456, 457, 458, 459, 460, 461, 462, 463, 464, 465, 466, 467, 468, 469, 470, 471, 472, 473, 474, 475, 476, 477, 478, 479, 480, 481, 482, 483, 484, 485, 486, 487, 488, 489, 490, 491, 492, 493, 494, 495, 496, 497, 498, 499, 500, 501, 502, 503, 504, 505, 506, 507, 508, 509, 510, 511, 512, 513, 514, 515, 516, 517, 518, 519, 520, 521, 522, 523, 524, 525, 526, 527, 528, 529, 530, 531, 532, 533, 534, 535, 536, 537, 538, 539, 540, 541, 542, 543, 544, 545, 546, 547, 548, 549, 550, 551, 552, 553, 554, 555, 556, 557, 558, 559, 560, 561, 562, 563, 564, 565, 566, 567, 568, 569, 570, 571, 572, 573, 574, 575, 576, 577, 578, 579, 580, 581, 582, 583, 584, 585, 586, 587, 588, 589, 590, 591, 592, 593, 594, 595, 596, 597, 598, 599, 600, 601, 602, 603, 604, 605, 606, 607, 608, 609, 610, 611, 612, 613, 614, 615, 616, 617, 618, 619, 620, 621, 622, 623, 624, 625, 626, 627, 628, 629, 630, 631, 632, 633, 634, 635, 636, 637, 638, 639, 640, 641, 642, 643, 644, 645, 646, 647, 648, 649, 650, 651, 652, 653, 654, 655, 656, 657, 658, 659, 660, 661, 662, 663, 664, 665, 666, 667, 668, 669, 670, 671, 672, 673, 674, 675, 676, 677, 678, 679, 680, 681, 682, 683, 684, 685, 686, 687, 688, 689, 690, 691, 692, 693, 694, 695, 696, 697, 698, 699, 700, 701, 702, 703, 704, 705, 706, 707, 708, 709, 710, 711, 712, 713, 714, 715, 716, 717, 718, 719, 720, 721, 722, 723, 724, 725, 726, 727, 728, 729, 730, 731, 732, 733, 734, 735, 736, 737, 738, 739] 
      ],
     "name":"meme.filter.default"
    }
  },
 "fits":{
   "Global MG94xREV":{
     "AIC-c":6732.652168136244,
     "Equilibrium frequencies":      [
[0.03149833317013213],
      [0.02219985503491748],
      [0.02222308695038738],
      [0.02716023377505749],
      [0.02046482052695358],
      [0.01442349493733757],
      [0.01443858897352104],
      [0.01764630866892068],
      [0.01658065194578213],
      [0.01168595390723152],
      [0.01169818313543733],
      [0.01429708615239767],
      [0.0269768472482684],
      [0.01901313618647456],
      [0.01903303323409072],
      [0.02326146827578027],
      [0.01889039213043434],
      [0.01331384631000235],
      [0.0133277791105349],
      [0.01628871799640535],
      [0.01227329975034019],
      [0.008650155352220443],
      [0.008659207649076803],
      [0.01058296287013323],
      [0.009943860055778299],
      [0.007008378841300403],
      [0.00701571303625645],
      [0.008574344625876654],
      [0.01617873619566139],
      [0.0114026858580704],
      [0.01141461864923357],
      [0.01395052413998275],
      [0.03323724298661966],
      [0.02342542927836422],
      [0.0234499437444265],
      [0.02865965270857515],
      [0.02159460974833115],
      [0.01521976427638874],
      [0.01523569160008453],
      [0.01862049797612668],
      [0.01749601017367793],
      [0.01233109344063307],
      [0.01234399780059459],
      [0.01508637691655616],
      [0.02846614207045857],
      [0.02006278313059367],
      [0.02008377862272854],
      [0.024545650372407],
      [0.01558165269362713],
      [0.01906324744441018],
      [0.01436386523186084],
      [0.01012357460841044],
      [0.01013416882306571],
      [0.01238560578756886],
      [0.008202147036087319],
      [0.008210730496939397],
      [0.01003485070542734],
      [0.0189345319566458],
      [0.01334495582103165],
      [0.01335892117734123],
      [0.01632677867702036] 
      ],
     "Log Likelihood":-3335.203735770145,
     "Rate Distributions":{
       "non-synonymous/synonymous rate ratio for *test*":        [
[0.3886745119914146, 1] 
        ]
      },
     "display order":1,
     "estimated parameters":31
    },
   "Nucleotide GTR":{
     "AIC-c":6881.74084020263,
     "Equilibrium frequencies":      [
[0.3026445264452645],
      [0.212689626896269],
      [0.2370848708487085],
      [0.2475809758097581] 
      ],
     "Log Likelihood":-3413.839426332866,
     "Rate Distributions":{
       "Substitution rate from nucleotide A to nucleotide C":0.08594719553545031,
       "Substitution rate from nucleotide A to nucleotide G":1,
       "Substitution rate from nucleotide A to nucleotide T":0.1110567368061957,
       "Substitution rate from nucleotide C to nucleotide G":0.0544954041449712,
       "Substitution rate from nucleotide C to nucleotide T":0.9006055541829591,
       "Substitution rate from nucleotide G to nucleotide T":0.1892411215996598
      },
     "display order":0,
     "estimated parameters":27
    }
  },
 "input":{
   "file name":"/home/morrillk/species-x/dw/analysis/2025-03-10_hyphy-analysis/data/res/FormBio051659/FormBio051659.t1.cds.aln.fa",
   "number of sequences":11,
   "number of sites":740,
   "partition count":1,
   "trees":{
     "0":"(vulVul_marble_Fox4,((chrBra_SAMN27257233,speVen_SAMN27257238)Node5,DireGB,(lupMes_SAMEA5411047,lycPic_SAMN09924608,(cuoAlp_SAMN10180424,(canRuf_SAMN02921317,canLup_SAMN02921310,canBai_SAMN02921314)Node16)Node14)Node10)Node4,uroCin_SAMN04495241)"
    }
  },
 "runtime":"2.5.64",
 "substitutions":{
   "0":{
     "0":null,
     "1":{
       "canBai_SAMN02921314":"NNN",
       "canLup_SAMN02921310":"CNN",
       "canRuf_SAMN02921317":"NNN",
       "root":"CTG"
      },
     "10":null,
     "100":null,
     "101":null,
     "102":null,
     "103":null,
     "104":{
       "canLup_SAMN02921310":"CNA",
       "root":"CTA"
      },
     "105":{
       "canBai_SAMN02921314":"NCT",
       "root":"CCT"
      },
     "106":{
       "canLup_SAMN02921310":"GGN",
       "root":"GGG"
      },
     "107":{
       "canBai_SAMN02921314":"GNG",
       "canLup_SAMN02921310":"NNG",
       "root":"GTG"
      },
     "108":{
       "canRuf_SAMN02921317":"NTN",
       "root":"GTT"
      },
     "109":{
       "canLup_SAMN02921310":"GAN",
       "canRuf_SAMN02921317":"GAN",
       "root":"GAT"
      },
     "11":null,
     "110":null,
     "111":null,
     "112":{
       "canLup_SAMN02921310":"ANA",
       "canRuf_SAMN02921317":"ANA",
       "root":"ACA"
      },
     "113":null,
     "114":null,
     "115":{
       "canBai_SAMN02921314":"GAN",
       "canLup_SAMN02921310":"GAN",
       "canRuf_SAMN02921317":"GNN",
       "root":"GAC"
      },
     "116":{
       "canLup_SAMN02921310":"TTT",
       "canRuf_SAMN02921317":"NTT",
       "root":"ATT"
      },
     "117":{
       "canLup_SAMN02921310":"CNN",
       "canRuf_SAMN02921317":"CNN",
       "root":"CCA"
      },
     "118":{
       "canLup_SAMN02921310":"GNC",
       "canRuf_SAMN02921317":"GNN",
       "root":"GGC"
      },
     "119":{
       "canLup_SAMN02921310":"NNC",
       "canRuf_SAMN02921317":"NNN",
       "root":"ACC"
      },
     "12":null,
     "120":null,
     "121":null,
     "122":{
       "canRuf_SAMN02921317":"NNT",
       "root":"GCT"
      },
     "123":null,
     "124":{
       "root":"GAT",
       "speVen_SAMN27257238":"AAT"
      },
     "125":{
       "canRuf_SAMN02921317":"GAN",
       "root":"GAC"
      },
     "126":{
       "canLup_SAMN02921310":"AAN",
       "root":"AAG"
      },
     "127":{
       "canRuf_SAMN02921317":"NTG",
       "root":"TTG"
      },
     "128":null,
     "129":{
       "canLup_SAMN02921310":"NCT",
       "root":"GCT"
      },
     "13":null,
     "130":{
       "canLup_SAMN02921310":"NTA",
       "root":"GTA"
      },
     "131":null,
     "132":null,
     "133":{
       "canRuf_SAMN02921317":"NTG",
       "root":"GTG"
      },
     "134":null,
     "135":{
       "canRuf_SAMN02921317":"TGN",
       "root":"TGC"
      },
     "136":{
       "canBai_SAMN02921314":"NTG",
       "canLup_SAMN02921310":"NTG",
       "canRuf_SAMN02921317":"NTG",
       "root":"GTG"
      },
     "137":null,
     "138":null,
     "139":null,
     "14":null,
     "140":null,
     "141":{
       "canRuf_SAMN02921317":"TNT",
       "root":"TGT"
      },
     "142":null,
     "143":{
       "canRuf_SAMN02921317":"NTG",
       "root":"GTG"
      },
     "144":{
       "canRuf_SAMN02921317":"NTT",
       "root":"GTT"
      },
     "145":null,
     "146":null,
     "147":{
       "canRuf_SAMN02921317":"ANA",
       "root":"ACA"
      },
     "148":null,
     "149":{
       "canRuf_SAMN02921317":"NTA",
       "root":"GTA"
      },
     "15":null,
     "150":null,
     "151":null,
     "152":null,
     "153":{
       "canRuf_SAMN02921317":"ANN",
       "root":"AGT"
      },
     "154":{
       "Node4":"GCG",
       "canBai_SAMN02921314":"GNG",
       "canLup_SAMN02921310":"GNN",
       "canRuf_SAMN02921317":"NNN",
       "root":"GCA"
      },
     "155":null,
     "156":null,
     "157":null,
     "158":null,
     "159":null,
     "16":{
       "Node14":"GAT",
       "canBai_SAMN02921314":"GAN",
       "canLup_SAMN02921310":"GAN",
       "canRuf_SAMN02921317":"GAN",
       "root":"GAC"
      },
     "160":null,
     "161":{
       "canLup_SAMN02921310":"ANC",
       "root":"ACC"
      },
     "162":null,
     "163":null,
     "164":null,
     "165":null,
     "166":null,
     "167":null,
     "168":{
       "canRuf_SAMN02921317":"NTA",
       "root":"GTA"
      },
     "169":null,
     "17":{
       "canBai_SAMN02921314":"NGA",
       "canLup_SAMN02921310":"NGA",
       "canRuf_SAMN02921317":"NGA",
       "lupMes_SAMEA5411047":"AGA",
       "root":"GGA"
      },
     "170":{
       "root":"TTC",
       "uroCin_SAMN04495241":"TTN"
      },
     "171":{
       "root":"ACC",
       "uroCin_SAMN04495241":"NNN"
      },
     "172":{
       "root":"ATC",
       "uroCin_SAMN04495241":"NNN"
      },
     "173":{
       "root":"AAT",
       "uroCin_SAMN04495241":"NNN"
      },
     "174":null,
     "175":null,
     "176":null,
     "177":null,
     "178":null,
     "179":null,
     "18":null,
     "180":null,
     "181":null,
     "182":{
       "DireGB":"CNN",
       "root":"CTA"
      },
     "183":{
       "canBai_SAMN02921314":"TNT",
       "root":"TGT"
      },
     "184":{
       "DireGB":"CNN",
       "root":"CCT"
      },
     "185":{
       "DireGB":"NNN",
       "root":"GAA"
      },
     "186":{
       "DireGB":"NNN",
       "root":"AAA"
      },
     "187":{
       "DireGB":"NNN",
       "root":"AAA"
      },
     "188":{
       "DireGB":"NNN",
       "root":"CTT"
      },
     "189":{
       "DireGB":"NAA",
       "root":"GAA"
      },
     "19":null,
     "190":null,
     "191":null,
     "192":null,
     "193":{
       "root":"ATT",
       "uroCin_SAMN04495241":"ATC"
      },
     "194":null,
     "195":null,
     "196":null,
     "197":null,
     "198":null,
     "199":null,
     "2":{
       "canBai_SAMN02921314":"NNN",
       "canLup_SAMN02921310":"NCA",
       "canRuf_SAMN02921317":"NNN",
       "root":"GCA"
      },
     "20":null,
     "200":null,
     "201":null,
     "202":null,
     "203":null,
     "204":null,
     "205":null,
     "206":{
       "root":"GGA",
       "uroCin_SAMN04495241":"GNN"
      },
     "207":{
       "DireGB":"GAN",
       "root":"GAG",
       "uroCin_SAMN04495241":"NNN"
      },
     "208":{
       "DireGB":"NNN",
       "Node16":"NNN",
       "root":"GTC",
       "uroCin_SAMN04495241":"NNN"
      },
     "209":{
       "DireGB":"NNN",
       "Node16":"NNN",
       "root":"CAT",
       "uroCin_SAMN04495241":"NNN"
      },
     "21":null,
     "210":{
       "DireGB":"NNN",
       "Node16":"NNN",
       "root":"GTT",
       "uroCin_SAMN04495241":"NNN"
      },
     "211":{
       "DireGB":"NNN",
       "Node16":"NNN",
       "root":"GGA",
       "uroCin_SAMN04495241":"NNN"
      },
     "212":{
       "DireGB":"NNN",
       "Node16":"NNN",
       "root":"GGG",
       "uroCin_SAMN04495241":"NNN"
      },
     "213":{
       "DireGB":"NNN",
       "Node16":"NNN",
       "chrBra_SAMN27257233":"GAN",
       "cuoAlp_SAMN10180424":"GAN",
       "lupMes_SAMEA5411047":"GAN",
       "lycPic_SAMN09924608":"GAN",
       "root":"GAA",
       "speVen_SAMN27257238":"GAN",
       "uroCin_SAMN04495241":"NNN",
       "vulVul_marble_Fox4":"GAN"
      },
     "214":{
       "DireGB":"NNA",
       "canBai_SAMN02921314":"NNA",
       "canLup_SAMN02921310":"NNA",
       "canRuf_SAMN02921317":"NNA",
       "chrBra_SAMN27257233":"NNA",
       "cuoAlp_SAMN10180424":"NNA",
       "lupMes_SAMEA5411047":"NNA",
       "lycPic_SAMN09924608":"NNA",
       "root":"GAA",
       "speVen_SAMN27257238":"NNA",
       "uroCin_SAMN04495241":"NNN",
       "vulVul_marble_Fox4":"NNA"
      },
     "215":{
       "canLup_SAMN02921310":"NNT",
       "root":"CAT",
       "uroCin_SAMN04495241":"NAT"
      },
     "216":null,
     "217":{
       "canLup_SAMN02921310":"TAN",
       "root":"TAC"
      },
     "218":null,
     "219":null,
     "22":null,
     "220":{
       "canRuf_SAMN02921317":"ACN",
       "root":"ACA"
      },
     "221":null,
     "222":null,
     "223":{
       "canLup_SAMN02921310":"GNG",
       "root":"GTG"
      },
     "224":null,
     "225":null,
     "226":null,
     "227":{
       "canBai_SAMN02921314":"CNG",
       "canLup_SAMN02921310":"CNG",
       "canRuf_SAMN02921317":"CNN",
       "chrBra_SAMN27257233":"CCA",
       "root":"CCG"
      },
     "228":null,
     "229":{
       "canBai_SAMN02921314":"GNN",
       "canLup_SAMN02921310":"GNN",
       "canRuf_SAMN02921317":"GNN",
       "lupMes_SAMEA5411047":"GCA",
       "root":"GCG"
      },
     "23":null,
     "230":{
       "canRuf_SAMN02921317":"GNN",
       "root":"GAG"
      },
     "231":{
       "canRuf_SAMN02921317":"GNN",
       "root":"GAC"
      },
     "232":{
       "canRuf_SAMN02921317":"NNN",
       "root":"AAA"
      },
     "233":{
       "canRuf_SAMN02921317":"NNN",
       "root":"GAA"
      },
     "234":{
       "canRuf_SAMN02921317":"NNN",
       "root":"CTG"
      },
     "235":{
       "canRuf_SAMN02921317":"NNN",
       "root":"GAC"
      },
     "236":{
       "canRuf_SAMN02921317":"NNN",
       "root":"ATT"
      },
     "237":{
       "canLup_SAMN02921310":"TAN",
       "canRuf_SAMN02921317":"NNN",
       "root":"TAT"
      },
     "238":{
       "canLup_SAMN02921310":"NTN",
       "canRuf_SAMN02921317":"NNN",
       "root":"GTG"
      },
     "239":{
       "canRuf_SAMN02921317":"NNN",
       "root":"TCA"
      },
     "24":null,
     "240":{
       "canLup_SAMN02921310":"ACN",
       "canRuf_SAMN02921317":"NNN",
       "root":"ACA"
      },
     "241":{
       "canRuf_SAMN02921317":"NNN",
       "root":"CAG"
      },
     "242":{
       "canRuf_SAMN02921317":"NNN",
       "root":"GAT"
      },
     "243":{
       "canRuf_SAMN02921317":"NNN",
       "root":"CCA"
      },
     "244":{
       "Node4":"AGT",
       "canRuf_SAMN02921317":"NNN",
       "root":"ACT"
      },
     "245":{
       "canBai_SAMN02921314":"CAN",
       "canLup_SAMN02921310":"CAN",
       "canRuf_SAMN02921317":"NNN",
       "root":"CAC",
       "uroCin_SAMN04495241":"CAT"
      },
     "246":{
       "canBai_SAMN02921314":"NTG",
       "canLup_SAMN02921310":"NTG",
       "canRuf_SAMN02921317":"NNN",
       "root":"GTG",
       "vulVul_marble_Fox4":"GTA"
      },
     "247":{
       "canRuf_SAMN02921317":"NNN",
       "root":"CAG"
      },
     "248":null,
     "249":null,
     "25":null,
     "250":{
       "canRuf_SAMN02921317":"GTN",
       "root":"GTG"
      },
     "251":null,
     "252":null,
     "253":{
       "DireGB":"ANN",
       "root":"ACT"
      },
     "254":{
       "DireGB":"NNN",
       "root":"TTA"
      },
     "255":{
       "DireGB":"NNN",
       "root":"AGC",
       "uroCin_SAMN04495241":"AGT"
      },
     "256":{
       "lycPic_SAMN09924608":"ATT",
       "root":"ATC"
      },
     "257":null,
     "258":null,
     "259":{
       "canRuf_SAMN02921317":"AAN",
       "root":"AAC"
      },
     "26":null,
     "260":null,
     "261":{
       "canRuf_SAMN02921317":"NTC",
       "root":"ATC"
      },
     "262":{
       "canLup_SAMN02921310":"ANC",
       "canRuf_SAMN02921317":"NNN",
       "root":"ACC"
      },
     "263":{
       "canLup_SAMN02921310":"NNN",
       "canRuf_SAMN02921317":"NNN",
       "root":"TGT"
      },
     "264":{
       "canBai_SAMN02921314":"CAN",
       "canLup_SAMN02921310":"CAN",
       "canRuf_SAMN02921317":"CNN",
       "root":"CAC"
      },
     "265":{
       "canBai_SAMN02921314":"NTC",
       "canLup_SAMN02921310":"NNC",
       "canRuf_SAMN02921317":"NNC",
       "root":"GTC"
      },
     "266":{
       "canLup_SAMN02921310":"NNN",
       "canRuf_SAMN02921317":"NNA",
       "root":"AAA"
      },
     "267":{
       "canBai_SAMN02921314":"NNG",
       "canLup_SAMN02921310":"NNN",
       "canRuf_SAMN02921317":"NNN",
       "root":"CGG",
       "speVen_SAMN27257238":"CGA"
      },
     "268":{
       "canBai_SAMN02921314":"GNA",
       "canLup_SAMN02921310":"NNN",
       "canRuf_SAMN02921317":"NNN",
       "root":"GTA"
      },
     "269":{
       "canLup_SAMN02921310":"NNN",
       "canRuf_SAMN02921317":"NNN",
       "root":"GGT"
      },
     "27":{
       "DireGB":"GTC",
       "Node4":"ATC",
       "canRuf_SAMN02921317":"NTC",
       "root":"GTC"
      },
     "270":{
       "canLup_SAMN02921310":"NNN",
       "canRuf_SAMN02921317":"NNN",
       "root":"GGA"
      },
     "271":{
       "canLup_SAMN02921310":"NNN",
       "canRuf_SAMN02921317":"NNN",
       "root":"GGT"
      },
     "272":{
       "canLup_SAMN02921310":"TTN",
       "canRuf_SAMN02921317":"NNN",
       "root":"TTT"
      },
     "273":{
       "canRuf_SAMN02921317":"NNN",
       "root":"GGA"
      },
     "274":{
       "canRuf_SAMN02921317":"NNN",
       "root":"GGG"
      },
     "275":{
       "canLup_SAMN02921310":"AAN",
       "canRuf_SAMN02921317":"NNN",
       "root":"AAA"
      },
     "276":{
       "canLup_SAMN02921310":"NNN",
       "canRuf_SAMN02921317":"NNN",
       "root":"GTA"
      },
     "277":{
       "canRuf_SAMN02921317":"NNN",
       "root":"GGA"
      },
     "278":{
       "canRuf_SAMN02921317":"NNN",
       "root":"AGA"
      },
     "279":{
       "Node10":"CCG",
       "canBai_SAMN02921314":"CNN",
       "canLup_SAMN02921310":"NNN",
       "canRuf_SAMN02921317":"NNN",
       "root":"CCA"
      },
     "28":{
       "canRuf_SAMN02921317":"NNA",
       "root":"ACA"
      },
     "280":{
       "canLup_SAMN02921310":"NNN",
       "canRuf_SAMN02921317":"NNN",
       "root":"GCT"
      },
     "281":{
       "canBai_SAMN02921314":"GNA",
       "canLup_SAMN02921310":"NTA",
       "canRuf_SAMN02921317":"NNN",
       "root":"GTA"
      },
     "282":{
       "canRuf_SAMN02921317":"NNN",
       "root":"TTT"
      },
     "283":null,
     "284":{
       "canLup_SAMN02921310":"NNT",
       "canRuf_SAMN02921317":"NCT",
       "root":"GCT"
      },
     "285":{
       "canRuf_SAMN02921317":"ATN",
       "root":"ATT"
      },
     "286":{
       "canLup_SAMN02921310":"GNN",
       "canRuf_SAMN02921317":"NCA",
       "root":"GCA"
      },
     "287":{
       "canLup_SAMN02921310":"GNT",
       "canRuf_SAMN02921317":"NNN",
       "root":"GCT"
      },
     "288":{
       "canLup_SAMN02921310":"GNG",
       "canRuf_SAMN02921317":"NNN",
       "root":"GTG"
      },
     "289":{
       "canBai_SAMN02921314":"GGN",
       "canLup_SAMN02921310":"NGN",
       "canRuf_SAMN02921317":"NNN",
       "root":"GGC"
      },
     "29":{
       "canRuf_SAMN02921317":"NGN",
       "root":"GGA"
      },
     "290":{
       "canBai_SAMN02921314":"NCT",
       "canLup_SAMN02921310":"NNT",
       "canRuf_SAMN02921317":"NNT",
       "root":"GCT"
      },
     "291":null,
     "292":{
       "DireGB":"AAG",
       "canLup_SAMN02921310":"NAA",
       "root":"AAA"
      },
     "293":{
       "canLup_SAMN02921310":"ANT",
       "root":"ACT"
      },
     "294":{
       "canLup_SAMN02921310":"NNN",
       "root":"GGT"
      },
     "295":{
       "canBai_SAMN02921314":"NNT",
       "canLup_SAMN02921310":"NNN",
       "canRuf_SAMN02921317":"NNT",
       "root":"CGT"
      },
     "296":{
       "canLup_SAMN02921310":"CNC",
       "root":"CCC"
      },
     "297":{
       "canLup_SAMN02921310":"NTT",
       "root":"ATT"
      },
     "298":{
       "canBai_SAMN02921314":"NGT",
       "canLup_SAMN02921310":"NNT",
       "canRuf_SAMN02921317":"CNT",
       "root":"CGT"
      },
     "299":{
       "canLup_SAMN02921310":"NTT",
       "root":"CTT"
      },
     "3":null,
     "30":{
       "canRuf_SAMN02921317":"NNN",
       "root":"CCC"
      },
     "300":null,
     "301":null,
     "302":{
       "DireGB":"GAN",
       "root":"GAT"
      },
     "303":{
       "canBai_SAMN02921314":"CNT",
       "canLup_SAMN02921310":"NNT",
       "canRuf_SAMN02921317":"CNT",
       "root":"CGT"
      },
     "304":null,
     "305":null,
     "306":null,
     "307":null,
     "308":null,
     "309":null,
     "31":{
       "canRuf_SAMN02921317":"NNG",
       "root":"CAG"
      },
     "310":null,
     "311":null,
     "312":null,
     "313":null,
     "314":null,
     "315":null,
     "316":null,
     "317":null,
     "318":{
       "root":"GGA",
       "uroCin_SAMN04495241":"GGN"
      },
     "319":null,
     "32":{
       "DireGB":"AGA",
       "canRuf_SAMN02921317":"NNN",
       "root":"GGA"
      },
     "320":null,
     "321":null,
     "322":{
       "canBai_SAMN02921314":"NTG",
       "canLup_SAMN02921310":"NNN",
       "canRuf_SAMN02921317":"GNG",
       "root":"GTG"
      },
     "323":{
       "canLup_SAMN02921310":"NNN",
       "canRuf_SAMN02921317":"GNA",
       "chrBra_SAMN27257233":"GGN",
       "root":"GGA"
      },
     "324":{
       "canLup_SAMN02921310":"NNN",
       "root":"TTC"
      },
     "325":{
       "canLup_SAMN02921310":"ANG",
       "canRuf_SAMN02921317":"NTG",
       "root":"ATG"
      },
     "326":{
       "canLup_SAMN02921310":"ANN",
       "canRuf_SAMN02921317":"AAN",
       "root":"AAC"
      },
     "327":{
       "canBai_SAMN02921314":"AAN",
       "canLup_SAMN02921310":"AAN",
       "canRuf_SAMN02921317":"NNN",
       "chrBra_SAMN27257233":"AAN",
       "root":"AAC",
       "uroCin_SAMN04495241":"AAN"
      },
     "328":{
       "canLup_SAMN02921310":"NGG",
       "canRuf_SAMN02921317":"NNN",
       "root":"GGG"
      },
     "329":{
       "canBai_SAMN02921314":"NGA",
       "canLup_SAMN02921310":"NGA",
       "canRuf_SAMN02921317":"NNA",
       "root":"CGA"
      },
     "33":{
       "DireGB":"GTN",
       "canBai_SAMN02921314":"NTC",
       "canRuf_SAMN02921317":"NNN",
       "root":"GTC"
      },
     "330":{
       "chrBra_SAMN27257233":"ATN",
       "root":"ATC"
      },
     "331":{
       "canRuf_SAMN02921317":"NAA",
       "root":"AAA"
      },
     "332":{
       "canRuf_SAMN02921317":"NNT",
       "root":"GCT"
      },
     "333":{
       "canRuf_SAMN02921317":"NTN",
       "root":"CTA"
      },
     "334":{
       "canRuf_SAMN02921317":"NNN",
       "root":"GAC"
      },
     "335":{
       "canRuf_SAMN02921317":"NNT",
       "root":"ATT"
      },
     "336":{
       "canRuf_SAMN02921317":"NNN",
       "root":"GAG"
      },
     "337":{
       "canRuf_SAMN02921317":"NNN",
       "root":"TGC"
      },
     "338":{
       "canRuf_SAMN02921317":"NNN",
       "root":"TTC"
      },
     "339":{
       "canRuf_SAMN02921317":"NNT",
       "root":"ATT"
      },
     "34":{
       "DireGB":"NNN",
       "canBai_SAMN02921314":"NNA",
       "canRuf_SAMN02921317":"NNN",
       "root":"CAA"
      },
     "340":{
       "canRuf_SAMN02921317":"NAN",
       "root":"AAT"
      },
     "341":null,
     "342":{
       "canRuf_SAMN02921317":"GNN",
       "root":"GGA"
      },
     "343":{
       "canRuf_SAMN02921317":"NGN",
       "root":"TGC"
      },
     "344":{
       "canRuf_SAMN02921317":"NNN",
       "root":"ATG"
      },
     "345":{
       "canRuf_SAMN02921317":"CNN",
       "root":"CTG"
      },
     "346":{
       "canRuf_SAMN02921317":"NNN",
       "root":"GAT"
      },
     "347":{
       "canRuf_SAMN02921317":"NNN",
       "root":"GAC",
       "vulVul_marble_Fox4":"GAA"
      },
     "348":{
       "canRuf_SAMN02921317":"NCN",
       "root":"TCT"
      },
     "349":null,
     "35":{
       "DireGB":"NNN",
       "canBai_SAMN02921314":"AGN",
       "canRuf_SAMN02921317":"NNN",
       "root":"AGG"
      },
     "350":null,
     "351":{
       "canLup_SAMN02921310":"GNA",
       "canRuf_SAMN02921317":"GNN",
       "cuoAlp_SAMN10180424":"NNN",
       "root":"GTA"
      },
     "352":{
       "canBai_SAMN02921314":"ANA",
       "canLup_SAMN02921310":"ANA",
       "canRuf_SAMN02921317":"ANN",
       "cuoAlp_SAMN10180424":"NNN",
       "root":"ACA"
      },
     "353":{
       "cuoAlp_SAMN10180424":"NNN",
       "root":"GAA"
      },
     "354":{
       "cuoAlp_SAMN10180424":"NNN",
       "root":"TTT"
      },
     "355":{
       "cuoAlp_SAMN10180424":"NNN",
       "root":"CTT"
      },
     "356":{
       "cuoAlp_SAMN10180424":"NNA",
       "root":"ATA"
      },
     "357":{
       "cuoAlp_SAMN10180424":"NTN",
       "root":"TTG"
      },
     "358":{
       "cuoAlp_SAMN10180424":"NNN",
       "root":"AAG"
      },
     "359":{
       "cuoAlp_SAMN10180424":"NNN",
       "root":"CTG"
      },
     "36":{
       "DireGB":"NNN",
       "canBai_SAMN02921314":"TNN",
       "canLup_SAMN02921310":"TNN",
       "canRuf_SAMN02921317":"NNN",
       "root":"TAC"
      },
     "360":{
       "cuoAlp_SAMN10180424":"NNA",
       "root":"GAA"
      },
     "361":null,
     "362":{
       "canRuf_SAMN02921317":"GCN",
       "cuoAlp_SAMN10180424":"GNN",
       "root":"GCA"
      },
     "363":{
       "cuoAlp_SAMN10180424":"NNN",
       "root":"TAT"
      },
     "364":{
       "cuoAlp_SAMN10180424":"NNN",
       "root":"AAA"
      },
     "365":{
       "cuoAlp_SAMN10180424":"NNN",
       "root":"ATC"
      },
     "366":{
       "canBai_SAMN02921314":"CNT",
       "canLup_SAMN02921310":"NNN",
       "canRuf_SAMN02921317":"CNT",
       "cuoAlp_SAMN10180424":"NNN",
       "root":"CGT"
      },
     "367":{
       "canLup_SAMN02921310":"NNN",
       "canRuf_SAMN02921317":"AAN",
       "cuoAlp_SAMN10180424":"NNN",
       "root":"AAC"
      },
     "368":{
       "canLup_SAMN02921310":"NNN",
       "cuoAlp_SAMN10180424":"NNN",
       "root":"CTC"
      },
     "369":{
       "canLup_SAMN02921310":"NNN",
       "cuoAlp_SAMN10180424":"NNN",
       "root":"AGG"
      },
     "37":{
       "DireGB":"NNN",
       "canRuf_SAMN02921317":"CAN",
       "root":"CAG"
      },
     "370":{
       "canLup_SAMN02921310":"NNN",
       "cuoAlp_SAMN10180424":"NNN",
       "root":"TTC"
      },
     "371":{
       "canBai_SAMN02921314":"CNG",
       "canLup_SAMN02921310":"NNN",
       "canRuf_SAMN02921317":"CNG",
       "cuoAlp_SAMN10180424":"CGN",
       "root":"CGG"
      },
     "372":{
       "canBai_SAMN02921314":"GNN",
       "canLup_SAMN02921310":"NNN",
       "canRuf_SAMN02921317":"GGN",
       "cuoAlp_SAMN10180424":"NNN",
       "root":"GGT"
      },
     "373":{
       "Node16":"NNN",
       "root":"CGT"
      },
     "374":{
       "canBai_SAMN02921314":"GNN",
       "canLup_SAMN02921310":"NNN",
       "canRuf_SAMN02921317":"GNN",
       "root":"GCA"
      },
     "375":{
       "canLup_SAMN02921310":"NNN",
       "root":"TGC"
      },
     "376":{
       "canLup_SAMN02921310":"NNN",
       "canRuf_SAMN02921317":"NTG",
       "root":"ATG"
      },
     "377":{
       "canBai_SAMN02921314":"ANA",
       "canLup_SAMN02921310":"NNN",
       "canRuf_SAMN02921317":"ANN",
       "root":"ACA"
      },
     "378":{
       "canLup_SAMN02921310":"NNN",
       "root":"AAT"
      },
     "379":{
       "canBai_SAMN02921314":"TNN",
       "canLup_SAMN02921310":"NNN",
       "root":"TTA"
      },
     "38":{
       "canLup_SAMN02921310":"ANT",
       "canRuf_SAMN02921317":"ANN",
       "root":"AGT",
       "uroCin_SAMN04495241":"AGC"
      },
     "380":{
       "canBai_SAMN02921314":"NCN",
       "canLup_SAMN02921310":"NNN",
       "canRuf_SAMN02921317":"NCA",
       "root":"CCA"
      },
     "381":{
       "canLup_SAMN02921310":"NNN",
       "root":"TCT"
      },
     "382":{
       "canBai_SAMN02921314":"AAN",
       "canLup_SAMN02921310":"NNN",
       "root":"AAT"
      },
     "383":{
       "Node16":"ATG",
       "canBai_SAMN02921314":"NNN",
       "canLup_SAMN02921310":"NNN",
       "root":"ACG"
      },
     "384":{
       "canBai_SAMN02921314":"NNN",
       "canLup_SAMN02921310":"GCN",
       "root":"GCC"
      },
     "385":{
       "canBai_SAMN02921314":"NTT",
       "canLup_SAMN02921310":"TTN",
       "root":"TTT"
      },
     "386":{
       "canBai_SAMN02921314":"NNA",
       "canLup_SAMN02921310":"NNA",
       "canRuf_SAMN02921317":"NGA",
       "root":"CGA"
      },
     "387":{
       "canLup_SAMN02921310":"NNA",
       "root":"GGA"
      },
     "388":{
       "canBai_SAMN02921314":"NTT",
       "canLup_SAMN02921310":"NNN",
       "root":"TTT"
      },
     "389":{
       "canLup_SAMN02921310":"NNN",
       "root":"GGC"
      },
     "39":{
       "canLup_SAMN02921310":"NNG",
       "canRuf_SAMN02921317":"NTN",
       "root":"GTG"
      },
     "390":{
       "canLup_SAMN02921310":"NNN",
       "root":"TTC"
      },
     "391":{
       "canLup_SAMN02921310":"NNN",
       "root":"CCA"
      },
     "392":{
       "canBai_SAMN02921314":"NAA",
       "canLup_SAMN02921310":"NAA",
       "canRuf_SAMN02921317":"NAA",
       "root":"CAA"
      },
     "393":null,
     "394":{
       "canLup_SAMN02921310":"ANC",
       "root":"ACC"
      },
     "395":null,
     "396":{
       "canLup_SAMN02921310":"ANA",
       "root":"ATA"
      },
     "397":{
       "canLup_SAMN02921310":"ANA",
       "root":"ACA"
      },
     "398":null,
     "399":null,
     "4":{
       "canBai_SAMN02921314":"NNN",
       "canLup_SAMN02921310":"TTN",
       "canRuf_SAMN02921317":"NNN",
       "root":"TTT"
      },
     "40":{
       "canRuf_SAMN02921317":"GNT",
       "root":"GAT"
      },
     "400":{
       "canLup_SAMN02921310":"TGN",
       "root":"TGC"
      },
     "401":{
       "canLup_SAMN02921310":"NTC",
       "root":"ATC"
      },
     "402":{
       "canLup_SAMN02921310":"NNA",
       "canRuf_SAMN02921317":"NCA",
       "root":"ACA"
      },
     "403":{
       "lycPic_SAMN09924608":"GCN",
       "root":"GCT"
      },
     "404":{
       "canLup_SAMN02921310":"NNG",
       "root":"GTG"
      },
     "405":{
       "canBai_SAMN02921314":"GCN",
       "canLup_SAMN02921310":"GNN",
       "root":"GCA"
      },
     "406":{
       "canBai_SAMN02921314":"NCC",
       "canLup_SAMN02921310":"NNC",
       "root":"GCC"
      },
     "407":{
       "canBai_SAMN02921314":"NAN",
       "canLup_SAMN02921310":"NNN",
       "canRuf_SAMN02921317":"AAN",
       "root":"AAG"
      },
     "408":{
       "DireGB":"NNN",
       "canBai_SAMN02921314":"NNN",
       "canLup_SAMN02921310":"NNN",
       "canRuf_SAMN02921317":"TNN",
       "root":"TGT"
      },
     "409":{
       "DireGB":"NNN",
       "canBai_SAMN02921314":"GNN",
       "canLup_SAMN02921310":"NNN",
       "canRuf_SAMN02921317":"GNN",
       "root":"GGC"
      },
     "41":null,
     "410":{
       "DireGB":"NNN",
       "canBai_SAMN02921314":"NNN",
       "canLup_SAMN02921310":"NNN",
       "root":"CTT"
      },
     "411":{
       "DireGB":"NNN",
       "Node16":"NNN",
       "root":"CTG"
      },
     "412":{
       "DireGB":"NNN",
       "Node16":"NNN",
       "chrBra_SAMN27257233":"CCN",
       "cuoAlp_SAMN10180424":"CCN",
       "lupMes_SAMEA5411047":"CCN",
       "lycPic_SAMN09924608":"CCN",
       "root":"CCA",
       "speVen_SAMN27257238":"CCN",
       "uroCin_SAMN04495241":"CCN",
       "vulVul_marble_Fox4":"CCN"
      },
     "413":{
       "root":"NNN"
      },
     "414":{
       "root":"NNN"
      },
     "415":{
       "root":"NNN"
      },
     "416":{
       "root":"NNN"
      },
     "417":{
       "root":"NNN"
      },
     "418":{
       "root":"NNN"
      },
     "419":{
       "root":"NNN"
      },
     "42":{
       "canLup_SAMN02921310":"CAN",
       "canRuf_SAMN02921317":"NNN",
       "root":"CAC"
      },
     "420":{
       "root":"NNN"
      },
     "421":{
       "root":"NNN"
      },
     "422":{
       "root":"NNN"
      },
     "423":{
       "DireGB":"NNN",
       "canBai_SAMN02921314":"NNN",
       "canLup_SAMN02921310":"NCA",
       "canRuf_SAMN02921317":"NNN",
       "chrBra_SAMN27257233":"NCA",
       "cuoAlp_SAMN10180424":"NNA",
       "lupMes_SAMEA5411047":"NCA",
       "lycPic_SAMN09924608":"NCA",
       "root":"GCA",
       "speVen_SAMN27257238":"NCA",
       "uroCin_SAMN04495241":"NNN",
       "vulVul_marble_Fox4":"NCA"
      },
     "424":{
       "DireGB":"NNN",
       "canBai_SAMN02921314":"NNN",
       "canLup_SAMN02921310":"ANN",
       "canRuf_SAMN02921317":"NNN",
       "root":"ACG",
       "uroCin_SAMN04495241":"NNN"
      },
     "425":{
       "canBai_SAMN02921314":"NNN",
       "canRuf_SAMN02921317":"NNN",
       "root":"TTG",
       "uroCin_SAMN04495241":"NNN"
      },
     "426":{
       "canBai_SAMN02921314":"NNA",
       "canRuf_SAMN02921317":"NNN",
       "root":"TTA",
       "uroCin_SAMN04495241":"NNN"
      },
     "427":{
       "canRuf_SAMN02921317":"NNN",
       "root":"AAG",
       "uroCin_SAMN04495241":"NNN"
      },
     "428":{
       "canBai_SAMN02921314":"AAN",
       "canRuf_SAMN02921317":"NNN",
       "root":"AAG",
       "uroCin_SAMN04495241":"NNN"
      },
     "429":{
       "canRuf_SAMN02921317":"NNN",
       "root":"CAG",
       "uroCin_SAMN04495241":"NNN"
      },
     "43":{
       "canLup_SAMN02921310":"CAN",
       "canRuf_SAMN02921317":"NNN",
       "root":"CAA"
      },
     "430":{
       "canRuf_SAMN02921317":"NNN",
       "root":"ATG",
       "uroCin_SAMN04495241":"NNN"
      },
     "431":{
       "canRuf_SAMN02921317":"NNG",
       "root":"AGG",
       "uroCin_SAMN04495241":"NNG"
      },
     "432":null,
     "433":null,
     "434":null,
     "435":{
       "canRuf_SAMN02921317":"ATN",
       "root":"ATG"
      },
     "436":null,
     "437":null,
     "438":null,
     "439":null,
     "44":{
       "canRuf_SAMN02921317":"NNN",
       "root":"TCC"
      },
     "440":{
       "lycPic_SAMN09924608":"GNT",
       "root":"GAT"
      },
     "441":null,
     "442":null,
     "443":null,
     "444":null,
     "445":null,
     "446":null,
     "447":{
       "Node4":"GCA",
       "root":"GCG"
      },
     "448":null,
     "449":null,
     "45":{
       "canRuf_SAMN02921317":"CNN",
       "root":"CTC"
      },
     "450":null,
     "451":null,
     "452":null,
     "453":null,
     "454":null,
     "455":null,
     "456":{
       "canRuf_SAMN02921317":"TNT",
       "root":"TGT"
      },
     "457":null,
     "458":null,
     "459":null,
     "46":{
       "canRuf_SAMN02921317":"NAN",
       "root":"CAA"
      },
     "460":null,
     "461":null,
     "462":null,
     "463":null,
     "464":null,
     "465":{
       "cuoAlp_SAMN10180424":"TTC",
       "root":"TCC"
      },
     "466":null,
     "467":null,
     "468":null,
     "469":null,
     "47":{
       "canLup_SAMN02921310":"GAN",
       "canRuf_SAMN02921317":"NNN",
       "root":"GAC"
      },
     "470":null,
     "471":{
       "canRuf_SAMN02921317":"ATN",
       "root":"ATG"
      },
     "472":null,
     "473":{
       "canRuf_SAMN02921317":"NTG",
       "root":"GTG"
      },
     "474":null,
     "475":{
       "canRuf_SAMN02921317":"GAN",
       "root":"GAG"
      },
     "476":null,
     "477":{
       "canRuf_SAMN02921317":"AAN",
       "root":"AAC"
      },
     "478":null,
     "479":null,
     "48":{
       "canRuf_SAMN02921317":"CCN",
       "root":"CCA"
      },
     "480":{
       "canRuf_SAMN02921317":"ANT",
       "root":"AAT"
      },
     "481":{
       "canRuf_SAMN02921317":"TNT",
       "root":"TAT"
      },
     "482":{
       "canRuf_SAMN02921317":"NNG",
       "root":"TGG"
      },
     "483":{
       "canRuf_SAMN02921317":"NAG",
       "root":"AAG"
      },
     "484":null,
     "485":{
       "root":"AAA",
       "vulVul_marble_Fox4":"AGA"
      },
     "486":null,
     "487":null,
     "488":null,
     "489":{
       "canRuf_SAMN02921317":"ATN",
       "root":"ATC"
      },
     "49":{
       "canRuf_SAMN02921317":"NTN",
       "root":"GTT"
      },
     "490":{
       "canBai_SAMN02921314":"NTC",
       "canLup_SAMN02921310":"NTC",
       "canRuf_SAMN02921317":"NTC",
       "root":"GTC"
      },
     "491":null,
     "492":{
       "canRuf_SAMN02921317":"ANG",
       "root":"ATG"
      },
     "493":null,
     "494":null,
     "495":null,
     "496":null,
     "497":null,
     "498":null,
     "499":null,
     "5":{
       "Node16":"NNN",
       "root":"ATG"
      },
     "50":{
       "canLup_SAMN02921310":"GGN",
       "canRuf_SAMN02921317":"NGN",
       "root":"GGA",
       "uroCin_SAMN04495241":"GGG"
      },
     "500":null,
     "501":null,
     "502":null,
     "503":null,
     "504":null,
     "505":null,
     "506":{
       "canLup_SAMN02921310":"GNN",
       "canRuf_SAMN02921317":"NNN",
       "root":"GCA"
      },
     "507":{
       "canLup_SAMN02921310":"GNN",
       "canRuf_SAMN02921317":"NNN",
       "root":"GCT"
      },
     "508":{
       "canLup_SAMN02921310":"GCN",
       "canRuf_SAMN02921317":"NNN",
       "root":"GCC"
      },
     "509":{
       "canLup_SAMN02921310":"NNN",
       "canRuf_SAMN02921317":"NNN",
       "root":"CTC"
      },
     "51":{
       "canBai_SAMN02921314":"NNC",
       "canLup_SAMN02921310":"NNN",
       "canRuf_SAMN02921317":"NNC",
       "lupMes_SAMEA5411047":"CAC",
       "root":"CGC"
      },
     "510":{
       "canBai_SAMN02921314":"NTT",
       "canLup_SAMN02921310":"NNN",
       "canRuf_SAMN02921317":"NNN",
       "root":"GTT"
      },
     "511":{
       "canLup_SAMN02921310":"NNN",
       "canRuf_SAMN02921317":"NNN",
       "root":"CAT"
      },
     "512":{
       "canLup_SAMN02921310":"NNN",
       "canRuf_SAMN02921317":"ANC",
       "root":"ATC"
      },
     "513":{
       "canLup_SAMN02921310":"TNN",
       "canRuf_SAMN02921317":"TNN",
       "root":"TAC"
      },
     "514":{
       "canLup_SAMN02921310":"NNN",
       "canRuf_SAMN02921317":"NNN",
       "root":"ACA"
      },
     "515":{
       "canLup_SAMN02921310":"GNN",
       "canRuf_SAMN02921317":"GAN",
       "root":"GAT"
      },
     "516":{
       "canLup_SAMN02921310":"GNN",
       "canRuf_SAMN02921317":"GNN",
       "root":"GGC"
      },
     "517":{
       "canLup_SAMN02921310":"TNN",
       "canRuf_SAMN02921317":"TCN",
       "root":"TCT"
      },
     "518":{
       "canLup_SAMN02921310":"NNN",
       "canRuf_SAMN02921317":"GNN",
       "root":"GTA"
      },
     "519":{
       "canLup_SAMN02921310":"NTN",
       "canRuf_SAMN02921317":"NNG",
       "root":"TTG"
      },
     "52":{
       "canLup_SAMN02921310":"CNC",
       "root":"CCC"
      },
     "520":{
       "canLup_SAMN02921310":"NNN",
       "canRuf_SAMN02921317":"NNN",
       "root":"GTC"
      },
     "521":{
       "canBai_SAMN02921314":"ANA",
       "canLup_SAMN02921310":"NNN",
       "canRuf_SAMN02921317":"NNN",
       "root":"ACA"
      },
     "522":{
       "canLup_SAMN02921310":"NNN",
       "canRuf_SAMN02921317":"NAT",
       "root":"CAT"
      },
     "523":{
       "canLup_SAMN02921310":"GGN",
       "root":"GGA"
      },
     "524":{
       "canLup_SAMN02921310":"NNN",
       "canRuf_SAMN02921317":"GGN",
       "root":"GGC"
      },
     "525":{
       "canLup_SAMN02921310":"NNN",
       "canRuf_SAMN02921317":"NAN",
       "root":"AAT"
      },
     "526":{
       "canLup_SAMN02921310":"NNN",
       "canRuf_SAMN02921317":"NNN",
       "root":"GAA"
      },
     "527":{
       "canLup_SAMN02921310":"NNN",
       "canRuf_SAMN02921317":"NTN",
       "root":"CTA"
      },
     "528":{
       "canLup_SAMN02921310":"NNN",
       "root":"GGA"
      },
     "529":{
       "canLup_SAMN02921310":"NNN",
       "canRuf_SAMN02921317":"NNA",
       "root":"CAA"
      },
     "53":{
       "canBai_SAMN02921314":"ATN",
       "canLup_SAMN02921310":"NTN",
       "canRuf_SAMN02921317":"ATN",
       "root":"ATC"
      },
     "530":{
       "canLup_SAMN02921310":"NNN",
       "canRuf_SAMN02921317":"GGN",
       "root":"GGT"
      },
     "531":{
       "canLup_SAMN02921310":"NNN",
       "canRuf_SAMN02921317":"NTT",
       "root":"ATT",
       "speVen_SAMN27257238":"ATA"
      },
     "532":{
       "canLup_SAMN02921310":"NNN",
       "canRuf_SAMN02921317":"CAN",
       "root":"CAC"
      },
     "533":{
       "canLup_SAMN02921310":"NNN",
       "canRuf_SAMN02921317":"NNN",
       "root":"ACC"
      },
     "534":{
       "canLup_SAMN02921310":"NNN",
       "canRuf_SAMN02921317":"NNN",
       "root":"AAA"
      },
     "535":{
       "canLup_SAMN02921310":"NNN",
       "root":"ATG"
      },
     "536":{
       "canLup_SAMN02921310":"NNN",
       "canRuf_SAMN02921317":"NTA",
       "root":"CTA"
      },
     "537":{
       "canBai_SAMN02921314":"NAG",
       "canLup_SAMN02921310":"NNN",
       "canRuf_SAMN02921317":"NAG",
       "root":"CAG"
      },
     "538":null,
     "539":null,
     "54":{
       "Node4":"GTG",
       "canBai_SAMN02921314":"NTG",
       "canLup_SAMN02921310":"NTG",
       "canRuf_SAMN02921317":"NNN",
       "lycPic_SAMN09924608":"ATG",
       "root":"ATG"
      },
     "540":null,
     "541":null,
     "542":null,
     "543":{
       "root":"CTT",
       "vulVul_marble_Fox4":"CTA"
      },
     "544":null,
     "545":{
       "canRuf_SAMN02921317":"AAN",
       "root":"AAA"
      },
     "546":{
       "canBai_SAMN02921314":"NNC",
       "canLup_SAMN02921310":"NNC",
       "canRuf_SAMN02921317":"NNN",
       "root":"CGC"
      },
     "547":{
       "Node5":"CTG",
       "lycPic_SAMN09924608":"CTG",
       "root":"CTT"
      },
     "548":null,
     "549":{
       "canBai_SAMN02921314":"NCC",
       "canRuf_SAMN02921317":"NNC",
       "root":"CCC",
       "uroCin_SAMN04495241":"CCN"
      },
     "55":{
       "canLup_SAMN02921310":"CNN",
       "canRuf_SAMN02921317":"CNC",
       "root":"CAC"
      },
     "550":{
       "canRuf_SAMN02921317":"NNN",
       "root":"ATC"
      },
     "551":{
       "canRuf_SAMN02921317":"NNC",
       "root":"ATC"
      },
     "552":{
       "canRuf_SAMN02921317":"NNN",
       "root":"AAG"
      },
     "553":{
       "canRuf_SAMN02921317":"NNA",
       "root":"AAA"
      },
     "554":{
       "canRuf_SAMN02921317":"AAN",
       "root":"AAT"
      },
     "555":{
       "canRuf_SAMN02921317":"NNN",
       "root":"CCA"
      },
     "556":{
       "canBai_SAMN02921314":"GAN",
       "canRuf_SAMN02921317":"GNA",
       "root":"GAA"
      },
     "557":{
       "canBai_SAMN02921314":"GNT",
       "canLup_SAMN02921310":"GNT",
       "canRuf_SAMN02921317":"NNN",
       "root":"GGT"
      },
     "558":{
       "canBai_SAMN02921314":"NCT",
       "canRuf_SAMN02921317":"NNN",
       "root":"ACT"
      },
     "559":{
       "canBai_SAMN02921314":"NGG",
       "canRuf_SAMN02921317":"NNN",
       "root":"TGG"
      },
     "56":{
       "canRuf_SAMN02921317":"CNN",
       "root":"CTA"
      },
     "560":{
       "canRuf_SAMN02921317":"GNN",
       "root":"GAA"
      },
     "561":{
       "canRuf_SAMN02921317":"NNN",
       "root":"GAC"
      },
     "562":{
       "canRuf_SAMN02921317":"NNN",
       "root":"TGG"
      },
     "563":null,
     "564":null,
     "565":null,
     "566":{
       "canLup_SAMN02921310":"NCT",
       "root":"GCT"
      },
     "567":null,
     "568":null,
     "569":null,
     "57":{
       "canLup_SAMN02921310":"TCN",
       "canRuf_SAMN02921317":"NCA",
       "root":"TCA"
      },
     "570":null,
     "571":null,
     "572":null,
     "573":{
       "DireGB":"CTN",
       "root":"CTT"
      },
     "574":{
       "canBai_SAMN02921314":"TNG",
       "canLup_SAMN02921310":"TNN",
       "root":"TCG"
      },
     "575":null,
     "576":null,
     "577":null,
     "578":{
       "canLup_SAMN02921310":"TAN",
       "root":"TAC"
      },
     "579":null,
     "58":{
       "canBai_SAMN02921314":"GGN",
       "canLup_SAMN02921310":"GNN",
       "canRuf_SAMN02921317":"GNN",
       "root":"GGT"
      },
     "580":null,
     "581":null,
     "582":null,
     "583":{
       "canLup_SAMN02921310":"NGA",
       "root":"AGA"
      },
     "584":{
       "canBai_SAMN02921314":"ANN",
       "canLup_SAMN02921310":"ANN",
       "canRuf_SAMN02921317":"ANN",
       "root":"ACG"
      },
     "585":{
       "canLup_SAMN02921310":"NAN",
       "canRuf_SAMN02921317":"GAN",
       "root":"GAC"
      },
     "586":{
       "canLup_SAMN02921310":"NNC",
       "canRuf_SAMN02921317":"NTC",
       "root":"ATC"
      },
     "587":{
       "canLup_SAMN02921310":"NNC",
       "root":"ATC"
      },
     "588":{
       "canBai_SAMN02921314":"NNG",
       "canLup_SAMN02921310":"NNG",
       "canRuf_SAMN02921317":"ANG",
       "root":"ATG"
      },
     "589":{
       "canBai_SAMN02921314":"GAN",
       "canLup_SAMN02921310":"GAN",
       "canRuf_SAMN02921317":"GNN",
       "root":"GAT"
      },
     "59":null,
     "590":{
       "canBai_SAMN02921314":"NCA",
       "canLup_SAMN02921310":"GCN",
       "canRuf_SAMN02921317":"NNA",
       "root":"GCA"
      },
     "591":{
       "Node16":"GGT",
       "canLup_SAMN02921310":"GNT",
       "canRuf_SAMN02921317":"NNN",
       "lupMes_SAMEA5411047":"GGC",
       "root":"TGT"
      },
     "592":{
       "canRuf_SAMN02921317":"NNC",
       "root":"TGC"
      },
     "593":{
       "canRuf_SAMN02921317":"ANC",
       "root":"AGC"
      },
     "594":null,
     "595":null,
     "596":{
       "canBai_SAMN02921314":"CCN",
       "canLup_SAMN02921310":"CCN",
       "canRuf_SAMN02921317":"NCN",
       "root":"CCC"
      },
     "597":{
       "canLup_SAMN02921310":"NCC",
       "canRuf_SAMN02921317":"NNC",
       "root":"GCC"
      },
     "598":null,
     "599":null,
     "6":{
       "canBai_SAMN02921314":"NNN",
       "canLup_SAMN02921310":"CCN",
       "canRuf_SAMN02921317":"NNN",
       "root":"CCT"
      },
     "60":null,
     "600":null,
     "601":null,
     "602":null,
     "603":null,
     "604":null,
     "605":null,
     "606":null,
     "607":null,
     "608":null,
     "609":null,
     "61":{
       "canBai_SAMN02921314":"NAN",
       "canLup_SAMN02921310":"NAT",
       "canRuf_SAMN02921317":"NAT",
       "root":"CAT"
      },
     "610":null,
     "611":null,
     "612":null,
     "613":{
       "root":"CTG",
       "uroCin_SAMN04495241":"CTA"
      },
     "614":null,
     "615":{
       "lupMes_SAMEA5411047":"ACT",
       "root":"ACC"
      },
     "616":null,
     "617":null,
     "618":null,
     "619":null,
     "62":null,
     "620":null,
     "621":null,
     "622":null,
     "623":null,
     "624":null,
     "625":{
       "canBai_SAMN02921314":"GGN",
       "root":"GGC"
      },
     "626":{
       "Node16":"ATT",
       "canBai_SAMN02921314":"NTT",
       "canLup_SAMN02921310":"NTT",
       "root":"GTT"
      },
     "627":{
       "canBai_SAMN02921314":"CTN",
       "root":"CTG"
      },
     "628":{
       "canLup_SAMN02921310":"TAN",
       "root":"TAC"
      },
     "629":null,
     "63":{
       "canBai_SAMN02921314":"NCA",
       "canLup_SAMN02921310":"ANA",
       "canRuf_SAMN02921317":"NCN",
       "root":"ACA"
      },
     "630":{
       "canBai_SAMN02921314":"NGA",
       "canLup_SAMN02921310":"CNA",
       "canRuf_SAMN02921317":"CNA",
       "root":"CGA"
      },
     "631":null,
     "632":null,
     "633":null,
     "634":{
       "DireGB":"GAN",
       "canBai_SAMN02921314":"GAN",
       "root":"GAG"
      },
     "635":{
       "canBai_SAMN02921314":"TNC",
       "canLup_SAMN02921310":"TAN",
       "canRuf_SAMN02921317":"TAN",
       "root":"TAC"
      },
     "636":null,
     "637":null,
     "638":null,
     "639":{
       "canBai_SAMN02921314":"NCC",
       "canLup_SAMN02921310":"ANC",
       "canRuf_SAMN02921317":"ANC",
       "root":"ACC"
      },
     "64":{
       "canLup_SAMN02921310":"GNT",
       "canRuf_SAMN02921317":"GNN",
       "root":"GGT"
      },
     "640":{
       "canLup_SAMN02921310":"NTC",
       "root":"ATC"
      },
     "641":{
       "canBai_SAMN02921314":"NCT",
       "canLup_SAMN02921310":"NNT",
       "canRuf_SAMN02921317":"ANT",
       "root":"ACT"
      },
     "642":{
       "canLup_SAMN02921310":"GAN",
       "canRuf_SAMN02921317":"GAN",
       "root":"GAC"
      },
     "643":null,
     "644":null,
     "645":null,
     "646":{
       "canBai_SAMN02921314":"GAN",
       "canRuf_SAMN02921317":"GAN",
       "root":"GAG"
      },
     "647":{
       "cuoAlp_SAMN10180424":"NTC",
       "root":"TTC"
      },
     "648":{
       "canRuf_SAMN02921317":"AAN",
       "root":"AAT"
      },
     "649":{
       "canBai_SAMN02921314":"NTC",
       "canRuf_SAMN02921317":"NTC",
       "cuoAlp_SAMN10180424":"GNC",
       "root":"GTC"
      },
     "65":{
       "canRuf_SAMN02921317":"GNN",
       "root":"GAA"
      },
     "650":null,
     "651":null,
     "652":null,
     "653":null,
     "654":null,
     "655":{
       "canBai_SAMN02921314":"TCN",
       "canRuf_SAMN02921317":"TCN",
       "root":"TCA"
      },
     "656":{
       "canBai_SAMN02921314":"NNA",
       "root":"CAA"
      },
     "657":{
       "canBai_SAMN02921314":"NNT",
       "canRuf_SAMN02921317":"NNT",
       "root":"ACT"
      },
     "658":{
       "canBai_SAMN02921314":"CNN",
       "canLup_SAMN02921310":"CCN",
       "canRuf_SAMN02921317":"CNN",
       "root":"CCG",
       "speVen_SAMN27257238":"CCA"
      },
     "659":{
       "canBai_SAMN02921314":"NNA",
       "root":"CTA"
      },
     "66":{
       "canRuf_SAMN02921317":"NNC",
       "root":"GCC"
      },
     "660":null,
     "661":null,
     "662":null,
     "663":null,
     "664":null,
     "665":null,
     "666":{
       "canLup_SAMN02921310":"NNN",
       "root":"GGG"
      },
     "667":{
       "canLup_SAMN02921310":"NNN",
       "canRuf_SAMN02921317":"NTG",
       "root":"CTG"
      },
     "668":{
       "canLup_SAMN02921310":"NNN",
       "root":"GGG"
      },
     "669":{
       "canLup_SAMN02921310":"NNN",
       "root":"GAA"
      },
     "67":{
       "canRuf_SAMN02921317":"ANN",
       "root":"ATA"
      },
     "670":{
       "canLup_SAMN02921310":"NNN",
       "root":"TCT"
      },
     "671":{
       "canLup_SAMN02921310":"NNN",
       "root":"GGG"
      },
     "672":{
       "canLup_SAMN02921310":"NNN",
       "canRuf_SAMN02921317":"NNN",
       "root":"ATG"
      },
     "673":{
       "canRuf_SAMN02921317":"NTC",
       "root":"TTC"
      },
     "674":{
       "canLup_SAMN02921310":"TNN",
       "root":"TTG"
      },
     "675":{
       "canLup_SAMN02921310":"NNN",
       "canRuf_SAMN02921317":"GGN",
       "root":"GGG"
      },
     "676":{
       "canLup_SAMN02921310":"NNN",
       "canRuf_SAMN02921317":"NCA",
       "root":"TCA"
      },
     "677":{
       "canLup_SAMN02921310":"TNN",
       "root":"TCT"
      },
     "678":{
       "canLup_SAMN02921310":"NNN",
       "canRuf_SAMN02921317":"GNN",
       "root":"GTG"
      },
     "679":{
       "canLup_SAMN02921310":"NNN",
       "root":"TTC"
      },
     "68":null,
     "680":{
       "canLup_SAMN02921310":"NNN",
       "canRuf_SAMN02921317":"TTN",
       "root":"TTC"
      },
     "681":{
       "canBai_SAMN02921314":"NCC",
       "canLup_SAMN02921310":"NNN",
       "canRuf_SAMN02921317":"NCN",
       "root":"GCC"
      },
     "682":{
       "canBai_SAMN02921314":"NTC",
       "canLup_SAMN02921310":"NNN",
       "canRuf_SAMN02921317":"NTC",
       "root":"ATC"
      },
     "683":{
       "canBai_SAMN02921314":"ANT",
       "canLup_SAMN02921310":"NNN",
       "canRuf_SAMN02921317":"NNN",
       "root":"ACT"
      },
     "684":{
       "Node4":"GAC",
       "canBai_SAMN02921314":"GAN",
       "canLup_SAMN02921310":"NNN",
       "canRuf_SAMN02921317":"GAN",
       "root":"GAT"
      },
     "685":{
       "canLup_SAMN02921310":"NNN",
       "canRuf_SAMN02921317":"GNT",
       "root":"GCT"
      },
     "686":{
       "canLup_SAMN02921310":"NNN",
       "canRuf_SAMN02921317":"NTN",
       "root":"GTG"
      },
     "687":{
       "canBai_SAMN02921314":"GCN",
       "canLup_SAMN02921310":"NNN",
       "canRuf_SAMN02921317":"NNN",
       "root":"GCC"
      },
     "688":{
       "canBai_SAMN02921314":"NCN",
       "canLup_SAMN02921310":"NNN",
       "canRuf_SAMN02921317":"NNN",
       "chrBra_SAMN27257233":"GCG",
       "root":"GCA"
      },
     "689":{
       "canBai_SAMN02921314":"GCN",
       "canLup_SAMN02921310":"NNN",
       "canRuf_SAMN02921317":"GNN",
       "chrBra_SAMN27257233":"GCC",
       "root":"GCA"
      },
     "69":{
       "canRuf_SAMN02921317":"NNN",
       "root":"TGT"
      },
     "690":{
       "DireGB":"CGC",
       "Node14":"CGC",
       "Node4":"TGC",
       "canBai_SAMN02921314":"NNC",
       "canLup_SAMN02921310":"NNN",
       "canRuf_SAMN02921317":"NNN",
       "root":"CGC",
       "uroCin_SAMN04495241":"NGC"
      },
     "691":{
       "canLup_SAMN02921310":"NGN",
       "root":"AGA"
      },
     "692":null,
     "693":{
       "Node14":"AGA",
       "root":"AGG"
      },
     "694":{
       "canBai_SAMN02921314":"GAN",
       "canLup_SAMN02921310":"GNN",
       "canRuf_SAMN02921317":"GNN",
       "root":"GAC"
      },
     "695":{
       "canBai_SAMN02921314":"NTA",
       "canLup_SAMN02921310":"NNN",
       "canRuf_SAMN02921317":"ANN",
       "root":"ATA"
      },
     "696":{
       "canBai_SAMN02921314":"GNT",
       "canLup_SAMN02921310":"NCN",
       "canRuf_SAMN02921317":"NNN",
       "root":"GCT"
      },
     "697":{
       "canLup_SAMN02921310":"GAN",
       "canRuf_SAMN02921317":"NNN",
       "root":"GAG"
      },
     "698":{
       "canBai_SAMN02921314":"GNN",
       "canLup_SAMN02921310":"GNC",
       "canRuf_SAMN02921317":"NNN",
       "root":"GAC"
      },
     "699":{
       "canBai_SAMN02921314":"NTC",
       "canRuf_SAMN02921317":"NNN",
       "root":"TTC"
      },
     "7":null,
     "70":{
       "canRuf_SAMN02921317":"GNN",
       "root":"GAT"
      },
     "700":{
       "canBai_SAMN02921314":"NNN",
       "canLup_SAMN02921310":"NCA",
       "canRuf_SAMN02921317":"NNN",
       "root":"ACA"
      },
     "701":{
       "canBai_SAMN02921314":"NNG",
       "canLup_SAMN02921310":"NTG",
       "canRuf_SAMN02921317":"NNG",
       "root":"GTG"
      },
     "702":{
       "canBai_SAMN02921314":"ANG",
       "canLup_SAMN02921310":"NAN",
       "root":"AAG"
      },
     "703":{
       "canBai_SAMN02921314":"ANN",
       "canLup_SAMN02921310":"ANN",
       "canRuf_SAMN02921317":"AGN",
       "root":"AGC"
      },
     "704":{
       "canBai_SAMN02921314":"NNN",
       "canLup_SAMN02921310":"NNN",
       "canRuf_SAMN02921317":"NCN",
       "root":"CCA"
      },
     "705":{
       "canBai_SAMN02921314":"NCN",
       "canLup_SAMN02921310":"NNN",
       "canRuf_SAMN02921317":"NCN",
       "root":"GCA"
      },
     "706":{
       "Node16":"NNN",
       "root":"ACG"
      },
     "707":{
       "Node16":"NNN",
       "root":"CCA"
      },
     "708":{
       "Node16":"NNN",
       "root":"GAA"
      },
     "709":{
       "Node16":"NNN",
       "root":"TGG"
      },
     "71":{
       "canLup_SAMN02921310":"GAN",
       "canRuf_SAMN02921317":"NNN",
       "root":"GAC"
      },
     "710":{
       "canBai_SAMN02921314":"NNN",
       "canLup_SAMN02921310":"NTT",
       "canRuf_SAMN02921317":"NNN",
       "root":"ATT"
      },
     "711":{
       "canBai_SAMN02921314":"NNN",
       "canLup_SAMN02921310":"NNA",
       "canRuf_SAMN02921317":"NNN",
       "root":"CGA"
      },
     "712":{
       "canBai_SAMN02921314":"NNN",
       "canRuf_SAMN02921317":"NNN",
       "root":"ATG"
      },
     "713":{
       "DireGB":"GTC",
       "canBai_SAMN02921314":"NNN",
       "canRuf_SAMN02921317":"NNN",
       "root":"GCC"
      },
     "714":{
       "canBai_SAMN02921314":"NNN",
       "canLup_SAMN02921310":"TNN",
       "canRuf_SAMN02921317":"NNN",
       "root":"TGT"
      },
     "715":{
       "Node16":"NNN",
       "root":"GCA"
      },
     "716":{
       "canBai_SAMN02921314":"NNN",
       "canLup_SAMN02921310":"NAT",
       "canRuf_SAMN02921317":"NNN",
       "root":"GAT"
      },
     "717":{
       "Node16":"NNN",
       "root":"CGG"
      },
     "718":{
       "canBai_SAMN02921314":"NNC",
       "canLup_SAMN02921310":"NNN",
       "canRuf_SAMN02921317":"NNN",
       "root":"TTC"
      },
     "719":{
       "canBai_SAMN02921314":"NNA",
       "canLup_SAMN02921310":"NNN",
       "canRuf_SAMN02921317":"NNN",
       "root":"ACA"
      },
     "72":{
       "canRuf_SAMN02921317":"NTN",
       "root":"ATT"
      },
     "720":{
       "canRuf_SAMN02921317":"NNN",
       "root":"GAG"
      },
     "721":{
       "canRuf_SAMN02921317":"NNN",
       "cuoAlp_SAMN10180424":"ATN",
       "root":"ATG"
      },
     "722":{
       "cuoAlp_SAMN10180424":"NNN",
       "root":"ATC"
      },
     "723":{
       "cuoAlp_SAMN10180424":"NNN",
       "root":"CCA"
      },
     "724":{
       "cuoAlp_SAMN10180424":"NNN",
       "root":"AGA"
      },
     "725":{
       "cuoAlp_SAMN10180424":"NNN",
       "root":"GAT"
      },
     "726":{
       "cuoAlp_SAMN10180424":"NNN",
       "root":"GAC"
      },
     "727":{
       "Node16":"CTG",
       "cuoAlp_SAMN10180424":"NNN",
       "root":"CCG"
      },
     "728":{
       "cuoAlp_SAMN10180424":"NNN",
       "root":"AGG"
      },
     "729":{
       "cuoAlp_SAMN10180424":"NNN",
       "root":"ACA"
      },
     "73":{
       "canBai_SAMN02921314":"CNN",
       "canLup_SAMN02921310":"CNN",
       "canRuf_SAMN02921317":"NNN",
       "root":"CCG"
      },
     "730":{
       "cuoAlp_SAMN10180424":"NNN",
       "root":"TTT"
      },
     "731":{
       "cuoAlp_SAMN10180424":"NNN",
       "root":"AAA"
      },
     "732":{
       "cuoAlp_SAMN10180424":"NNT",
       "root":"CCT"
      },
     "733":{
       "canRuf_SAMN02921317":"TGN",
       "cuoAlp_SAMN10180424":"NGG",
       "root":"TGG"
      },
     "734":{
       "cuoAlp_SAMN10180424":"NCT",
       "root":"TCT"
      },
     "735":{
       "cuoAlp_SAMN10180424":"NTC",
       "root":"ATC"
      },
     "736":{
       "cuoAlp_SAMN10180424":"CNT",
       "root":"CCT"
      },
     "737":{
       "cuoAlp_SAMN10180424":"ATN",
       "root":"ATA"
      },
     "738":{
       "cuoAlp_SAMN10180424":"NNN",
       "root":"GCA",
       "vulVul_marble_Fox4":"GTA"
      },
     "739":{
       "root":"---"
      },
     "74":{
       "canBai_SAMN02921314":"ANN",
       "canLup_SAMN02921310":"ANN",
       "canRuf_SAMN02921317":"NNN",
       "root":"ACG"
      },
     "75":{
       "DireGB":"GTG",
       "Node4":"ATG",
       "canBai_SAMN02921314":"ANG",
       "canRuf_SAMN02921317":"NNN",
       "lycPic_SAMN09924608":"GTG",
       "root":"GTG"
      },
     "76":{
       "canRuf_SAMN02921317":"NNN",
       "root":"GAT"
      },
     "77":{
       "canRuf_SAMN02921317":"ANA",
       "root":"AGA"
      },
     "78":{
       "canBai_SAMN02921314":"NAA",
       "canRuf_SAMN02921317":"NNN",
       "root":"GAA"
      },
     "79":{
       "canBai_SAMN02921314":"NTT",
       "root":"CTT"
      },
     "8":null,
     "80":{
       "canBai_SAMN02921314":"TTN",
       "canRuf_SAMN02921317":"TNC",
       "root":"TTC"
      },
     "81":{
       "canBai_SAMN02921314":"ANG",
       "canRuf_SAMN02921317":"NNN",
       "root":"ATG"
      },
     "82":{
       "canBai_SAMN02921314":"NTT",
       "canLup_SAMN02921310":"NTT",
       "canRuf_SAMN02921317":"NNN",
       "root":"GTT"
      },
     "83":{
       "canRuf_SAMN02921317":"TNN",
       "root":"TTG"
      },
     "84":{
       "canBai_SAMN02921314":"GNG",
       "canLup_SAMN02921310":"NTG",
       "canRuf_SAMN02921317":"NNG",
       "root":"GTG"
      },
     "85":{
       "canBai_SAMN02921314":"NNT",
       "canRuf_SAMN02921317":"NNN",
       "root":"ACT"
      },
     "86":{
       "canBai_SAMN02921314":"ANN",
       "canLup_SAMN02921310":"ANT",
       "canRuf_SAMN02921317":"ANN",
       "root":"AGT"
      },
     "87":{
       "canBai_SAMN02921314":"ANN",
       "canRuf_SAMN02921317":"NNC",
       "root":"ACC"
      },
     "88":{
       "canBai_SAMN02921314":"NGA",
       "root":"AGA",
       "uroCin_SAMN04495241":"ANA"
      },
     "89":{
       "canBai_SAMN02921314":"NNN",
       "canRuf_SAMN02921317":"NCC",
       "root":"GCC"
      },
     "9":null,
     "90":{
       "canBai_SAMN02921314":"CNT",
       "canRuf_SAMN02921317":"CNT",
       "root":"CAT"
      },
     "91":{
       "canRuf_SAMN02921317":"NNN",
       "root":"GCA"
      },
     "92":null,
     "93":null,
     "94":{
       "canRuf_SAMN02921317":"NTA",
       "root":"ATA"
      },
     "95":null,
     "96":null,
     "97":null,
     "98":null,
     "99":null
    }
  },
 "tested":{
   "0":{
     "DireGB":"test",
     "Node10":"test",
     "Node14":"test",
     "Node16":"test",
     "Node4":"test",
     "Node5":"test",
     "canBai_SAMN02921314":"test",
     "canLup_SAMN02921310":"test",
     "canRuf_SAMN02921317":"test",
     "chrBra_SAMN27257233":"test",
     "cuoAlp_SAMN10180424":"test",
     "lupMes_SAMEA5411047":"test",
     "lycPic_SAMN09924608":"test",
     "speVen_SAMN27257238":"test",
     "uroCin_SAMN04495241":"test",
     "vulVul_marble_Fox4":"test"
    }
  },
 "timers":{
   "MEME analysis":{
     "order":2,
     "timer":52
    },
   "Model fitting":{
     "order":1,
     "timer":2
    },
   "Total time":{
     "order":0,
     "timer":55
    }
  }
}
```
