## Supplementary material for "On the ancestry and evolution of the extinct dire wolf": HyPhy results: FormBio051743.t1.cds.aln.fa.BUSTED.json

```
{
 "Evidence Ratios":{
   "constrained":    [
[1, 1, 1, 1, 1, 0.9991948881521944, 0.9992635423692323, 0.9992695119072104, 0.9959536551269982, 0.9961229110570239, 0.9992791650393301, 0.9992561315490217, 0.9992635423692323, 0.999228417181792, 0.9992791650393301, 0.9992144338631508, 0.9992056608627393, 0.9960451284224862, 0.9991819413637417, 0.9991451344613084, 0.9994158665927708, 0.9992056608627393, 0.9993112655431821, 0.9993826345756106, 0.9991720552802393, 0.9992694330839155, 0.9991517449988025, 0.9992791650393301, 0.9992695119072104, 0.9994121955774686, 522.7428953078374, 0.9992635423692323, 0.9992561315490217, 0.9992635423692323, 0.9992070399400956, 0.9992791650393301, 0.9990977751467733, 0.9992056608627393, 0.999194696501163, 0.9991819413637417, 0.9992065507802277, 0.9994158665927708, 0.9992056608627393, 0.9993112655431821, 0.9993826345756106, 0.9991684620759226, 0.9992799371057663, 1, 1, 0.9998379486115753, 0.9991992093086169, 0.9991857425698907, 0.9992936552514907, 0.9990592177414827, 0.9992936665984299, 0.9992936665984299, 0.9972296791834941, 0.9991509892465553, 0.9991857138084944, 0.9992525723919918, 0.9991722358698452, 0.9991221292750455, 0.9965473763080622, 0.9991582878787926, 0.9990867355953214, 0.9992478722498567, 0.9992963303594783, 0.9960564023495487, 0.9991426616783077, 0.9991386394128158, 0.9991639368488694, 0.9991857138084944, 0.9992401258804401, 0.9992936665984299, 0.9991334128998651, 0.9991593786892771, 0.9992029029594134, 0.9992525410748435, 0.9991503714686444, 0.9992097393766231, 0.9992521514542991, 0.996046347048941, 0.9992078132987302, 0.9991646611854276, 0.9992561315490217, 0.9992666270444142, 0.9990414338097499, 0.9992541564042978, 0.996028170531258, 0.9991434112967864, 0.999193119864226, 0.9992635423692323, 0.9992791650393301, 0.9991962615551259, 0.9992635423692323, 0.9990955397164563, 0.9958020711697394, 0.9991517449988025, 0.9993274692231382, 0.9991627749999035, 0.9991517449988025, 0.9991517449988025, 0.9991627749999035, 0.9992223116001349, 0.9991684620759226, 0.999194696501163, 0.9991990905409935, 0.999148227288146, 0.9991761509769908, 0.9962392127063835, 0.9992635423692323, 0.9992261587388683, 0.9962206677589655, 0.9991443069724411, 0.9992635423692323, 0.9991720552802393, 0.9994209183597365, 0.9991345337575974, 0.9992635423692323, 0.9992561315490217, 0.9992381379960805, 0.9992561315490217, 0.9992031773333739, 0.9991451344613084, 0.9957906211195298, 0.9991443069724411, 0.9992328413373497, 0.999183669715597, 0.9992048124220828, 0.9991976991409155, 0.9992560192921194, 0.9991958958150117, 0.9990287419378276, 0.999325219961423, 0.999325219961423, 0.9991493251903113, 0.9992261587388683, 0.9994158665927708, 0.9991928349007062, 0.9992695119072104, 0.9991684618123192, 0.9991436501792762, 0.996347026290946, 0.9991517393277831, 0.9992561305590965, 0.9991443069724411, 0.9959929958952872, 0.9991451344613084, 0.9959693483557326, 0.9992635302590429, 0.9959573280086378, 0.9992333943270457, 0.9992144200751558, 0.9991720552802393, 0.9991978622820638, 0.9990977751467733, 0.9992744105561479, 0.9992635423692323, 0.9991948837561421, 0.9992390000877895, 0.9993826345756106, 0.9991048884294416, 0.9992171961554718, 0.999142302084244, 1, 1, 1, 1, 1, 1, 1, 1, 1, 1, 1, 0.999855049799904, 0.9992044508408304, 0.9991857138084944, 0.9990391724183099, 0.9992561315490217, 0.9991517449988025, 0.9991720552802393, 0.999063485241431, 0.9994209183597365, 0.9992744105561479, 0.9991345337575974, 0.9992065501332763, 0.9993826345756106, 0.9991627749999035, 0.9994158665927708, 0.999261893730667, 0.9992070399400956, 0.9968068803793023, 0.9991345337575974, 0.9967511446063211, 0.9992635423692323, 0.999261893730667, 0.9992412107508717, 0.9992271827325728, 0.9961039908252436, 0.9991443069724411, 0.9990977751467733, 0.9991858479114815, 0.9992361549470858, 0.9994158665927708, 0.9992221853993897, 0.9961039926667188, 0.9992561315490217, 0.999042793732052, 0.9991819413637417, 0.9992561315490217, 0.9961039906605852, 0.9992223116001349, 0.9991858479114815, 0.9993454154811207, 0.9990907726883725, 0.9992361555698432, 0.9992635423692323, 0.9992635423692323, 0.999228417181792, 0.9990977751467733, 0.9992029029594134, 0.9991517449988025, 0.9991451344613084, 0.9992097761030414, 1, 1, 1, 1, 1, 0.9973823226671057, 1, 0.9992561315490217, 0.9994815749619805, 1, 0.9992635423692323, 0.9992635423692323, 0.9992056608627393, 0.9961219933622537, 0.9992561315490217, 0.9991852917736067, 0.9992056478137948, 0.9992070346701154, 0.9991745438908838, 0.9991152220229981, 0.999165239204016, 0.9992824789454584, 1, 1, 0.9999999999999996, 1, 0.9991857425698907, 0.9992478722498567, 0.9991313100756192, 0.9990592177414827, 0.9991992093086169, 0.9992478722498567, 0.9991562781570741, 0.9991334128998651, 0.9994000877758216, 0.9991509892465553, 0.9991910124694795, 0.9991231286107698, 0.9991503714686444, 0.9992125490447452, 0.9991639368488694, 0.9992587445783709, 0.9991386394128158, 0.9991627292901548, 0.9965473717250999, 0.9992012954129014, 0.9992144336129388, 0.9994734869506975, 0.9992031729897383, 0.999148227288146, 0.9992144338631508, 0.999042793732052, 0.9993826345756106, 0.9959537759025974, 0.9992892575126306, 0.9994114207597566, 0.9991517449988025, 0.9993826345756106, 0.9990639569460003, 0.9991795349461433, 0.9991775016833322, 0.9961039906690767, 0.999097774471668, 0.9992561315490217, 0.999274398744778, 0.9991451344613084, 0.9991345333014768, 0.9992031729897383, 0.9991803224056636, 0.9993112655431821, 0.9991504797307182, 0.9992117463622977, 0.9994142920860497, 0.9992744105561479, 0.9994709444038643, 0.9992695119072104, 0.9992111802386846, 0.9991451344613084, 0.9991795394132509, 0.9994457737261497, 0.9991775062278482, 0.9992612217328452, 0.9990416199720351, 0.9992635423692323, 0.9991795394132509, 0.999042793732052, 0.9992561315490217, 0.9960506185985102, 0.9991684620759226, 0.9964065207311004, 0.9992744105561479, 0.9991723096345027, 0.9994209183597365, 0.9991845304425196, 0.9992635423692323, 0.9990418938380512, 0.9990630516161456, 0.9991429818174794, 0.999202053092513, 0.9992532231192595, 0.9992882434812287, 0.9993074459003889, 0.9991604894533401, 0.9991614220005867, 0.999210184678062, 0.9992499270797048, 0.9993120314141298, 0.9991828446977824, 0.9991590800481303, 0.9992606967890384, 0.9992606967890384, 0.999257505340274, 0.999322093893766, 0.9993735374712188, 0.9991970410253235, 0.9960184868355481, 0.9957057889606424, 0.9991697775783771, 0.9991243364784658, 1, 1, 1, 1, 1, 0.9991652251256286, 0.9991376882162476, 0.9991813821555073, 0.9991959319404454, 0.9990822326405484, 0.9992698173280834, 0.9992037881711576, 0.9992057282479966, 0.9991823328782026, 0.9990406896413846, 0.9991722990930725, 0.9994130612447941, 0.9993081217452903, 0.9994719113022095, 0.9993107747432827, 0.9992450154860174, 0.9992412105296842, 0.999172895303041, 0.999367544314638, 0.9992564280200138, 0.9992106592436959, 0.9990318538474764, 0.9992936665984299, 0.9991386394128158, 0.9991722358698452, 0.9992006172276944, 0.9991774599299293, 0.9994000877758216, 0.9990920030686241, 0.9992117463622977, 0.9993274692231382, 0.9992028475145207, 0.9959693483558104, 0.9991517449988025, 0.9991720552802393, 0.9991775062278482, 0.9991819413637417, 0.9991684620759226, 0.9965334320547716, 0.9992561315490217, 0.9991345337575974, 0.9959573279910769, 0.9991384745847929, 0.9991883435494799, 0.9992390000877895, 0.999042793732052, 0.9992255911923027, 0.9994734900508196, 0.9991775062278482, 0.9991858479114815, 0.9992561315490217, 0.9991627749999035, 0.9991948881521944, 0.9992333945757084, 0.9991775062278482, 0.9992678858686262, 0.9991451344613084, 0.9992561315490217, 0.999148227288146, 0.9991517449988025, 0.9991883435494799, 0.9991627749999035, 0.9991948881521944, 0.9992223116001349, 0.9992117463622977, 0.9991948881521944, 0.9992390000877895, 0.9991858479114815, 0.9994734900508196, 0.9992031773333739, 0.9991775062278482, 0.9992223116001349, 0.9991948881521944, 0.9992390000877895, 0.999042793732052, 0.9991775062278482, 0.9992791650393301, 0.9991684620759226, 0.999261894343758, 0.9990907726883725, 0.9991451344613084, 0.999261894343758, 0.9992056608627393, 0.9991819413637417, 0.9961856626342384, 0.9992744105561479, 0.9992144338631508, 0.9992635423692323, 0.9993826345756106, 0.9992223116001349, 0.999228417181792, 0.9992791650393301, 0.9990639572040088, 0.9992561315490217, 0.9990897517816517, 0.9992786365318915, 0.9991720552802393, 0.9992791650393301, 0.9992056608627393, 0.9992117463622977, 0.9992328413373497, 0.9993826345756106, 0.9992635423692323, 0.9991942789465486, 0.9992361555698432, 0.9991775062278482, 0.9994734900508196, 0.9991627749999035, 0.9992561315490217, 0.9993466059065079, 0.9992389957373223, 0.9992547803398895, 0.9992261587388683, 0.9991795349461433, 0.9992635423692323, 0.9991948837561421, 0.9992791650393301, 0.9992926316799212, 0.9992791650393301, 0.9992561315490217, 0.9992926316799212, 0.9992361427679413, 0.9990977751467733, 0.9957906241616027, 0.9992744105561479, 0.9990907726883725, 0.9992744105561479, 0.9992561315490217, 0.9991468570627409, 0.999232085242294, 0.9992635423692323, 0.9991732008653562, 1, 1, 1, 1, 1, 1, 1, 1, 1, 1, 1, 1, 1, 1, 1, 0.9993964045106332, 0.9993203173437359, 0.9992491884474064, 0.999253396082756, 0.999145981546138, 0.999160862228391, 0.9991813821555073, 0.9992328832024704, 0.9992524411968072, 0.9992532231192595, 0.9991604894533401, 0.9991317169532676, 0.9991722990930725, 0.9992164615612925, 0.9992224381981257, 0.9957906210735478, 0.999070604910288, 0.9991438914835878, 0.9992963380368972, 0.9992532231192595, 0.9991750209110353, 0.9991783533807894, 0.9962206676973872, 0.9992635231962657, 0.9993269969911293, 0.9964065208916015, 0.9994192165977477, 0.9990977751467733, 0.9961864100251699, 0.9992744105561479, 0.9990977751467733, 0.9993112655431821, 0.9992683205522339, 0.9992144338631508, 0.9991720552802393, 0.9991819413637417, 0.9992791650393301, 0.9991761509769908, 0.9992065507802277, 0.9991207280667603, 0.9994158665927708, 0.999194696501163, 0.999042793732052, 0.9961435221108242, 0.9992744105561479, 0.999042793732052, 0.9991795394132509, 0.9990889853022084, 0.9992744105561479, 0.9992561315490217, 0.9994158665927708, 0.9992390000877895, 0.9991819413637417, 0.9991640571031855, 0.9993826345756106, 0.9992926316799212, 0.9966255264030843, 1, 1, 1, 1, 1, 1, 1, 1, 1, 1, 1, 0.9975451490853349, 0.999042793732052, 0.9991883435494799, 0.9991819413637417, 0.9961040117737663, 0.999177450713258, 0.9993112655431821, 0.9992561315490217, 0.9992361555698432, 0.9991627749999035, 0.9992138718995613, 0.9991819413637417, 0.9994158665927708, 0.9990889853022084, 0.9991517449988025, 0.9992561315490217, 0.9991451344613084, 0.9992744105561479, 0.9992791650393301, 0.9990977751467733, 0.9991684620759226, 0.9992561315490217, 0.9992635423692323, 0.9991684620759226, 0.9991858479114815, 0.9991443069724411, 0.9991626039287987, 0.9991346390174256, 0.9992056608627393, 0.9991627749999035, 0.9992144338631508, 0.9992745094037027, 0.9992401258804401, 0.9994114207597566, 0.9990367861517205, 0.999242023117888, 0.9990367861517205, 0.9992616385006771, 0.9991684620759226, 0.9992223116001349, 0.9991775062278482, 0.9993112655431821, 0.9992635423692323, 0.9992361555698432, 0.9992744105561479, 0.9992144338631508, 0.9991761509769908, 0.9992744105561479, 0.999042793732052, 0.9992065507802277, 0.9992561315490217, 0.9994734900508196, 1, 0.9995737255042004, 0.9991819413637417, 0.9993826345756106, 0.9992926316799212, 0.9991517449988025, 0.9991720552802393, 0.9992635423692323, 0.9992031773333739, 0.9991437946503332, 0.9992412107508717, 0.9992261581049015, 0.9991883435494799, 0.9992412107508717, 0.9991775062278482, 0.9992744105561479, 0.9990889853022084, 0.9992144338631508, 0.9992031773333739, 0.9991883435494799, 0.9991720552802393, 0.9992056608627393, 0.999194696501163, 0.9994392398045939, 0.9992390000877895, 0.9992255911923027, 0.9994158665927708, 0.9961797384926512, 0.9991627749999035, 0.9991627749999035, 0.9992926316799212, 0.9991883435494799, 0.9993112655431821, 0.9990639572040088, 0.9991451344613084, 0.999194696501163, 0.9991819413637417, 0.999042793732052, 0.999416736600555, 0.9992555604456422, 0.9991775062278482, 0.9991451344613084, 0.9961039919613631, 0.9992744105561479, 0.9991795394132509, 0.9992255911923027, 0.9992635423692323, 0.9992390000877895, 0.9991775062278482, 0.9992635423692323, 0.9992744105561479, 0.9992635423692323, 0.9992770934393093, 0.9992561315490217, 0.9993274692231382, 0.9992223116001349, 0.9993274692231382, 0.9992561315490217, 0.9991971901741181, 0.9991858479114815, 0.9992791650393301, 0.9994043837282567, 0.9992444325210538, 0.99906684922517, 0.9992504719033192, 0.9992732157585636, 0.9991412144925618, 0.9992826512033047, 0.9992667661517102, 0.9992532231192595, 0.9993788372876999, 0.9992706778022867, 0.9990876571649288, 0.9992205286044338, 0.9991652764606508, 0.9992791650393301, 0.999310940717556, 0.9992672566986537, 0.9992561315490217, 0.9992561315490217, 0.9991451344613084, 0.9992679254547155, 0.9960463469150821, 0.9991451344613084, 0.999194696501163, 0.9991948881521944, 0.9991858479114815, 0.9993112655431821, 0.9991517449988025, 0.9992361555698432, 0.9993112655431821, 0.9992381379960805, 0.9992683166094531, 0.9994575009269789, 0.9992589775503342, 0.9992791650393301, 0.9991580897285754, 0.9993149700200586, 0.9991593786892771, 0.999449974617737, 0.9991503714686444, 0.9991910124694795, 0.9992587445783709, 0.9993612038148881, 0.9991774599299293, 0.9994000877758216, 0.9991910124694795, 0.9991910124694795, 0.9991774599299293, 0.9992616385006771, 0.9991775062278482, 0.9992744105561479, 0.9993274688455346, 0.9991451344613084, 0.9991627749999035, 0.9991684620759226, 0.9992561315490217, 0.9992561315490217, 0.9992744105561479, 0.9992117463622977, 0.9991451344613084, 0.9991384745847929, 0.9990639572040088, 0.9991858479114815, 0.9992056608627393, 0.9992694999656156, 0.9990977751467733, 0.9992223116001349, 0.999148227288146, 0.9993274692231382, 0.9991213437291638, 0.9992635300785494, 0.9992332164193856, 0.9992336392944078, 0.999322093893766, 0.9991603163977825, 0.9990629969166906, 0.9993735374712188, 0.9991959319404454, 0.9991408863817289, 0.9992624998365335, 0.999179274813175, 0.9991736501031502, 0.9992328832024704, 0.9992180589693064, 0.9992491884474064, 0.9991688670386812, 0.999160862228391, 0.999199730693953, 0.9992491884474064, 0.9991400023822778, 0.9991350722208338, 0.9991959319404454, 0.9992567488445611, 0.9992624998365335, 0.99923922268129, 0.9959391433875585, 0.9990623003821602, 0.9991688670386812, 0.999254768053483, 0.9957199481940173, 0.9992663709238548, 0.9992180589693064, 0.9991321864689464, 0.9992783587147838, 0.9992926185230723, 0.9991983234663232, 0.9991970410253235, 0.9991899773483496, 0.999310486711409, 0.9992295801092691, 0.9992561187211032, 0.9992130893858846, 0.9991517449988025, 0.9992065505270998, 0.9991946827363547, 0.9991627694389206, 0.9992642673826588, 0.9990639572040088, 0.9991819413637417, 0.9957937028254891, 0.9972565067353473, 0.9992223070781054, 0.9992791644697392, 0.9994734869506975, 0.9992744105561479, 0.9992791650393301, 0.996018486855472, 0.9991883435494799, 1.360273978133248, 0.9991499769269738, 0.9991720552802393, 0.9992056608627393, 0.9991627749999035, 0.9992117463622977, 0.9993826345756106, 0.9992117463622977, 0.9991673642948474, 1, 1, 0.99949633886091, 0.9994136265776132, 0.999260037048246, 0.9959522275314103, 0.9992763793741344, 0.9992884284557837, 0.9992706778022867, 0.9991493251903113, 0.9991854284092324, 0.9997126783308345, 0.9993081217452903, 0.999176491731252, 0.9991771070584304, 0.999148227288146, 0.9992412107508717, 0.9998585920718716, 0.9993274692231382, 0.9992926316799212, 0.9994206007572932, 0.9990889853022084, 0.9991627749999035, 0.999148227288146, 0.9991962615551259, 0.9993802112611053, 0.9991736501031502, 0.9991978913520071, 0.9992732157585636, 0.9991722633489968, 0.9990618055906026, 0.9992654883033264, 0.9992176229187538, 0.9990378105868439, 0.9992253964392734, 0.9956756730605967, 0.9994168389867453, 1, 1, 1, 0.9995750658468281, 0.9994734900508196, 0.9994342960982892, 0.9992056608627393, 0.995993017766294, 0.9991517449988025, 0.9991948881521944, 0.999228417181792, 0.9991761509769908, 0.999261893730667, 0.9991883435494799, 0.9960506185304435, 0.9991451344613084, 0.9994158665927708, 0.9991948881521944, 0.999042793732052, 0.9991517449988025, 0.9993826345756106, 0.9992561315490217, 0.9959693485263574, 0.9992683205522339, 0.9969760217955644, 0.9961039906610116, 0.9992255911923027, 0.9991451344613084, 0.9992744105561479, 0.9957057882739423, 0.9961800383211894, 0.9956758050108887, 0.9992561315490217, 0.9992117463622977, 0.9959522276679034, 0.9991443069724411, 0.9992635423692323, 0.9992561315490217, 0.9991345335117858, 0.9991720552802393, 0.9991858479114815, 0.9992561315490217, 0.9992791650393301, 0.9992261587388683, 0.999042793732052, 0.9991948881521944, 0.9992791650393301, 0.999042793732052, 0.9991761509769908, 0.9991627749999035, 0.9992744105561479, 0.9990639572040088, 0.9992153087139003, 0.9991684620759226, 0.9957885097578445, 0.9992561315490217, 0.9991451344613084, 0.999261894343758, 0.9991775062278482, 0.9991858479114815, 0.99590355666548, 0.9992223116001349, 0.9957906210894782, 0.9992561315490217, 0.9990907726883725, 0.9957189077764131, 0.9992144338631508, 0.9961435208503004, 0.9991775062278482, 0.9993826345756106, 0.9992695119072104, 0.9992695119072104, 0.9992065507802277, 0.9991517449988025, 0.9992561315490217, 0.9991775062278482, 0.9993112655431821, 0.999042793732052, 0.9994734900508196, 0.9993826345756106, 0.9961039907151015, 0.9991517449988025, 0.9991795394132509, 0.9991775062278482, 0.9991775062278482, 0.9992635423692323, 0.9992144338631508, 0.9993274692231382, 0.9994059104012616, 0.999042793732052, 0.9992393851297102, 0.9958289327984868, 0.9991720552802393, 0.9994089890212896, 1, 0.9992390000877895, 0.9992635423692323, 0.999148227288146, 0.9992642680008386, 0.9963615789393735, 0.9992635423692323, 0.9993274692231382, 0.9990977751467733, 0.9991819413637417, 0.9992561315490217, 0.9990639572040088, 0.9992744105561479, 0.9991443069724411, 0.9992791650393301, 0.9992412107508717, 0.9994734900508196, 0.9994734900508196, 0.9991858479114815, 0.9993274692231382, 0.9992561315490217, 0.9991775062278482, 0.9994734900508196, 0.9991517449988025, 0.9992561315490217, 0.9990639572040088, 0.9992412107508717, 0.9992635423692323, 0.999261894343758, 0.9993274692231382, 0.9992261587388683, 0.9992144338631508, 0.9990639572040088, 0.9994158665927708, 0.9992223116001349, 0.9994734900508196, 0.9992744105561479, 0.999206466058399, 0.9991768750332057, 0.9991879094298526, 0.9990897517816517, 0.9991716155581301, 0.9959693484417721, 0.9991948881521944, 0.9991775062278482, 0.999042793732052, 0.9991720552802393, 0.9993271544349007, 0.999042793732052, 0.999148227288146, 0.9992744105561479, 0.9992561315490217, 0.999194696501163, 0.9991819413637417, 0.9992381379960805, 0.9991451344613084, 0.9992144338631508, 0.9991684620759226, 0.9992926316799212, 0.9991517449988025, 0.9992635423692323, 0.9992144338631508, 0.9990639572040088, 0.9991819413637417, 0.9961039906629774, 0.999094924758918, 0.999042793732052, 0.9992635423692323, 0.9990907726883725, 0.9992065507802277, 0.9961253123254459, 0.9993274692231382, 0.9991369718187297, 0.9992478722498567, 0.9991221245990085, 0.9991891237897539, 0.9994209183597365, 0.9993274692231382, 0.9992058407481631, 0.9992354659440532, 0.9991761509769908, 0.9991775062278482, 0.9992744105561479, 0.9992255911923027, 0.999042793732052, 0.9994734900508196, 0.9994599733140479, 1, 0.9999202116908822, 0.9964065208162645, 0.9992635423692323, 0.9992695119072104, 0.9991627749999035, 0.9992561315490217, 0.9991858479114815, 0.9993826345756106, 0.9992561315490217, 0.9992412105296842, 0.9991775062278482, 0.9991858479114815, 0.9992791650393301, 0.999194696501163, 0.9991858479114815, 0.9991627749999035, 0.9992561315490217, 0.9992223116001349, 0.9993826345756106, 0.9992561315490217, 0.9992791650393301, 0.9992635306561279, 0.9991198666513106, 0.9992349273488815, 0.9991883386334729, 0.9991883388973415, 0.9992070397114725, 0.9991819413637417, 0.9991883435494799, 0.9991451344613084, 0.9991883435494799, 0.9993826345756106, 0.9991720552802393, 0.9991627749999035, 0.9991517449988025, 0.9992561315490217, 0.9991852917736067, 0.9991858479114815, 0.9992744105561479, 0.9959945786462505, 0.9994175809052386, 0.999169804612648, 0.9992744105561479, 0.9991747689187762, 0.9992635423692323, 0.9991504797307182, 0.9992058965110948, 0.9991741114933256, 0.999740539899253, 0.9992882434812287, 0.9993274688455346, 0.9991468570627409, 0.9991795345068175, 0.9993826345756106, 0.9992791650393301, 0.9992635423692323, 0.9990889853022084, 0.9991451344613084, 0.9992561315490217, 0.999194696501163, 0.9991775062278482, 0.9992117463622977, 0.9992255911923027, 0.9992361555698432, 0.9992561315490217, 0.9991451344613084, 0.9992144338631508, 0.9992561315490217, 0.9991761509769908, 0.9994158665927708, 0.9991948881521944, 0.9991775062278482, 0.9960184868645201, 0.9991795394132509, 0.999042793732052, 0.9992791650393301, 0.9990907726883725, 0.9990907726883725, 0.9992561315490217, 0.999194696501163, 0.9992744105561479, 0.9992616733121755, 0.9992910942066792, 0.9992561315490217, 0.9992412107508717, 0.9992144338631508, 0.9992744105561479, 0.9992333943270457, 0.9991775062278482, 0.9962392171215897, 0.9992144338631508, 0.9992261587388683, 0.9992635423692323, 0.9992261587388683, 0.9991819413637417, 0.9991384745847929, 0.9993274692231382, 0.9992926316799212, 0.9992744105561479, 0.9992791650393301, 0.9990639572040088, 0.9993826345756106, 0.9992065507802277, 0.9992744105561479, 0.9994209183597365, 0.9992744105561479, 0.9991819413637417, 0.9992065507802277, 0.999042793732052, 0.9991775062278482, 0.9992635423692323, 0.999228417181792, 0.9992390000877895, 0.9991795394132509, 0.9992791650393301, 0.9992361555698432, 0.9992390000877895, 0.9992635423692323, 0.9991517449988025, 0.9992117463622977, 0.9990977751467733, 0.9991451344613084, 0.9992261587388683, 0.9965334320617834, 0.9992144338631508, 0.9993274692231382, 0.9991627749999035, 1, 1, 0.9998691962706662, 0.9961228762566011, 0.9990639572040088, 0.9991684620759226, 0.9991858479114815, 0.9992744105561479, 0.9993274692231382, 0.9992679827491068, 0.9993802112611053, 0.9992561315490217, 0.9992635423692323, 0.9990879536087541, 0.9992031773333739, 0.9957885097568168, 0.9993274692231382, 0.9991754381279792, 0.9991517449988025, 0.9991517449988025, 0.9991760723189539, 0.9992350711362703, 0.9991755163167814, 0.9993823688880383, 0.9992612217328452, 0.9991198721364631, 0.9991971901741181, 0.9964065210226858, 0.9993802112611053, 0.999228417181792, 0.9992791650393301, 0.9993112655431821, 0.9991627749999035, 0.9991207225858715, 0.9992065507802277, 0.9991747689187762, 0.9994734900508196, 0.999194696501163, 0.9992261587388683, 0.9992386547498788, 0.9992826471631289, 0.9992821295136481, 0.9994128546223562, 0.9962085978375587, 0.999253396082756, 0.999129093322268, 0.9991644712052206, 0.9991801948950287, 0.9991517404490992, 0.9992603024892597, 0.9992412107508717, 0.9992124681511989, 0.9993826345756106, 0.9991858479114815, 0.9992065507802277, 0.9992635423692323, 0.9992635423692323, 0.9992635423692323, 0.9992065507802277, 0.9990907726883725, 0.9991517449988025, 0.9991948881521944, 0.9991720552802393, 0.9991948881521944, 0.9991451344613084, 0.9992744105561479, 0.9990639572040088, 0.9994148498051146, 0.9990907726883725, 0.9993112655431821, 0.9991858479114815, 0.9992837224813108, 0.9992223116001349, 0.9992223116001349, 0.9990639572040088, 0.9993274692231382, 0.9992561315490217, 0.9991538137862049, 0.9991221292750455, 0.9994000877758216, 0.9992401258804401, 0.9991937239988241, 0.9992587445783709, 0.9990318538474764, 0.999220943136553, 0.9991503714686444, 0.9991509892465553, 0.9991183178975886, 0.9994000877758216, 0.9992548642828138, 0.9992223116001349, 0.999194696501163, 0.9992223116001349, 0.9992744105561479, 0.9992223116001349, 0.9994734900508196, 0.9991384745847929, 0.9991627749999035, 0.9991720552802393, 0.999148227288146, 0.9992833327651645, 0.9994734900508196, 0.9992065507802277, 0.9991775062278482, 0.9992333943270457, 0.9992056608627393, 0.9992412105296842, 0.999176150714627, 0.9991517449988025, 0.9992392354311691, 0.9990889853022084, 0.9992683205522339, 0.9991819413637417, 0.9992333945757084, 0.9993826345756106, 0.9991451344613084, 0.999194696501163, 0.9992261587388683, 0.9991858479114815, 0.9991345337575974, 0.9994734900508196, 0.9991345337575974, 0.9992386549716834, 0.9991946958876402, 0.999194696501163, 0.9991684620759226, 0.9991482220122045, 0.9961933513088457, 0.9992623443047798, 0.9992056475838736, 0.9991684559764294, 0.99919718973419, 0.999176150714627, 0.999194696501163, 0.9992791650393301, 0.9991761456047178, 0.9992561187211032, 0.9992596718114497, 0.9992333890967521, 0.9992635296810578, 0.9991517393277831, 0.9994158538601962, 0.9992117324786404, 0.9992525404909179, 0.9992117324786404, 0.9992926185230723, 0.9992261584891665, 0.9992616259749657, 0.999293654861199, 0.9990736780003486, 0.9991908276272616, 0.9991908282835997, 0.9991722358698452, 0.999186451838261, 0.9991242730364329, 0.9960463469164427, 0.9991386394128158, 0.9991726862776973, 0.9993612038148881, 0.9991479002554323, 0.9992223116001349, 0.9994734900508196, 0.9992261587388683, 0.9994158665927708, 0.999194696501163, 0.9992635423692323, 0.9991883435494799, 0.9991451344613084, 0.9992791650393301, 0.999194696501163, 0.9994734900508196, 0.9994158665927708, 0.9991720552802393, 0.9990889853022084, 0.999194696501163, 0.9991684620759226, 0.9990639572040088, 0.9991684620759226, 0.9991437946503332, 0.9991451344613084, 0.9991517449988025, 0.9992744105561479, 0.9991451344613084, 0.9992031773333739, 0.9991819413637417, 0.9991775062278482, 0.9991517449988025, 0.9993826345756106, 0.9992561315490217, 0.9992361549470858, 0.9994734900508196, 0.9991720552802393, 0.9960451155066063, 0.9992065501332763, 0.9991684620759226, 0.9993274692231382, 0.9993274692231382, 0.9991775062278482, 0.9991858479114815, 0.9991761509769908, 0.9992390000877895, 0.9993274692231382, 0.9991819413637417, 0.9991365687772642, 0.9992390000877895, 0.9991627749999035, 0.9992092941055192, 0.999262358281212, 0.9992198788617456, 0.9991483031970951, 0.9990973464322837, 0.999417682769384, 0.9960451154710145, 0.9991451342122586, 0.9992561315490217, 0.999194696501163, 0.9991747638005631, 0.9992561309601182, 0.9994142920860497, 0.9992615871472673, 0.9991852867454928, 0.9991948826758765, 0.9992070346701154, 0.9960100986191853, 0.9991387856927015, 0.9991667057247096, 0.9992618890394431, 0.9991451293751644, 0.9990951220555435, 0.9992717528490288, 0.9991673634535927, 0.9992031719484449, 0.9991482214976658, 0.9992623443047798, 0.9992214725782648, 0.9992198779721027, 0.9992607540670509, 0.9992381379960805, 0.9992694999656156, 0.9992744105561479, 0.9994734806812143, 0.9959573279924694, 0.9991517449988025, 0.9991627749999035, 0.9994734900508196, 0.9992791650393301, 0.9992168145315369, 0.9992328832024704, 0.9991400023822778, 0.9992732157585636, 0.9992057282479966, 0.999227882348648, 0.9992027707210109, 0.9990378105868439, 0.9990378105868439, 0.9992821295136481, 0.9991408863817289, 0.999187326286638, 0.9992180589693064, 0.9992168145315369, 0.9990378105868439, 0.9991715805980896, 0.999160862228391, 0.9992491884474064, 0.9990928376060809, 0.999253396082756, 0.9994635788802635, 0.9992624998365335, 0.9992198090060542, 0.9990822326405484, 0.9992496463067934, 0.9991400023822778, 1, 1, 1, 1, 1, 1, 1, 1, 1, 1, 1, 1, 0.9999210503751189, 0.9992579875066867, 0.9991736501031502, 0.9993735374712188, 0.9990822326405484, 0.9992622265798679, 0.9992654883033264, 0.999322093893766, 0.9993735374712188, 0.9992198090060542, 0.9992622265798679, 0.999322093893766, 0.999129093322268, 0.9991722633489968, 0.9992180589693064, 0.999187326286638, 0.9992180589693064, 0.9991866069096892, 0.9990378105868439, 0.9991725004024057, 0.9959536551400316, 0.9992821295136481, 0.99927038199472, 0.9992622265798679, 0.9992821295136481, 0.999144186949376, 0.9960188799252749, 0.999160862228391, 0.9992716098042761, 0.9992501403754537, 0.9991573299155087, 0.9994124276220974, 0.99927038199472, 0.9994734900508196, 0.9992635423692323, 0.9992223116001349, 0.9992056608627393, 0.9991627749999035, 0.9992561315490217, 0.9991627749999035, 0.9992561315490217, 0.9992561315490217, 0.9991775062278482, 0.9994734900508196, 0.9994734900508196, 0.9991858479114815, 0.9991819413637417, 0.9991720552802393, 0.9991775062278482, 0.9991775062278482, 0.9991517449988025, 0.9992361555698432, 0.9991627749999035, 0.9994734900508196, 0.9992056608627393, 0.9992635423692323, 0.9991451344613084, 0.9993826345756106, 0.999228417181792, 0.9991345337575974, 0.9991517449988025, 0.9994158665927708, 0.9992056608627393, 0.9992412107508717, 0.9991451344613084, 0.9992744105561479, 0.9957937028119553, 0.9992390000877895, 0.9991755163167814, 0.9992695119072104, 0.9991517449988025, 0.9993826345756106, 0.9991451344613084, 0.999148227288146, 0.9991236845410535, 0.9994774212589709, 1, 1, 0.9992758323042567, 0.999406712169145, 0.9992056608627393, 0.9992775359524432, 1, 1, 1, 0.9997601110784382, 0.9994209183597365, 0.9992117463622977, 0.9991684620759226, 0.9992390000877895, 0.9992615877290819, 0.9991945197003691, 0.9992021826053482, 0.9990861492439748, 0.9992561315490217, 0.999228417181792, 0.9990416199720351, 0.9991615277905124, 0.9993799427673982, 0.999325219961423, 0.9990406896413846, 0.9992296200522842, 0.9992606967890384, 0.9991854284092324, 0.9991429818174794, 0.9991691945533308, 0.9992706778022867, 0.9992754907240901, 0.9990956963569324, 0.9991830952167405, 0.999325219961423, 0.9990940900416316, 0.999219125973004, 0.9992532231192595, 0.9990400778042647, 0.9990152890038212, 0.9991657192563294, 0.9992821295136481, 0.9991152220229981, 0.999129093322268, 0.9991296754326723, 0.9991400023822778, 0.9990378105868439, 0.9992312198405956, 0.999199730693953, 0.9991849080554961, 0.9992491884474064, 0.9959573280291072, 0.9991400023822778, 0.9991849080554961, 0.9991849080554961, 0.9992567488445611, 0.9992243736101333, 0.9956756735210183, 0.9992027707210109, 0.9992180589693064, 0.9991152220229981, 0.999253396082756, 0.9994091510813339, 0.999160862228391, 0.9991296754326723, 0.9959391427720328, 0.9967511488216324, 0.9990833586926885, 0.999187326286638, 0.9990378105868439, 0.9990822326405484, 0.9992561315490217, 0.9992791533115656, 0.9992213429233662, 0.9991476480769563, 0.9991720552802393, 0.996179738693009, 0.9992192286895552, 0.9992168251719393, 0.9990147807978003, 0.9999999999999996, 1, 1, 1, 1, 1, 1, 1, 1, 1, 1, 1, 1, 0.9999999999999996, 0.9994744909292889, 1.965544758799706, 0.9991775016833322, 0.9991761449701331, 0.9992065498798319, 0.9994158536759939, 0.9991627694389206, 0.9992070346701154, 0.9992791523504918, 0.9991720496533667, 0.9961878873731218, 0.9992333890967521, 0.9990427920644969, 0.9991384680639589, 0.9993112544109629, 0.999473477581047, 0.9992223113727799, 0.999262358281212, 0.9993112544109629, 0.9991883391375789, 0.9991499723671358, 0.9992926308649426, 0.9992926308649426, 0.9991720550382922, 0.9991345333014768, 0.999274398744778, 0.9990639569083651, 0.9993079108359844, 0.9991487228820279, 0.9991971901741181, 0.9961911833868644, 0.9992350935481241, 0.9991667111880008, 0.999261893730667, 0.9990907726883725, 0.9991883435494799, 0.9991819413637417, 0.9992261584891665, 0.9991451344613084, 0.9991283081907005, 0.9960463469450334, 0.9992303947124644, 0.9993589253696576, 1, 1, 1, 1, 1, 1, 0.9992057282479966, 0.9960277251601914, 0.999145981546138, 0.9992142047741088, 0.9992567488445611, 0.9990618055906026, 0.9994091510813339, 0.9991715805980896, 0.9991405953142126, 0.9991475666573225, 0.9991914886883581, 0.999197860864139, 0.9992317484883351, 0.9991493251903113, 0.9992072128758674, 0.9992882434812287, 0.9990630516161456, 0.9991750209110353, 0.9994583455504029, 0.9991604894533401, 0.9990406896413846, 0.9991615277905124, 0.9992711534037106, 0.9992882434812287, 0.9994721960378814, 0.9991500956711605, 0.9991493251903113, 0.9991979549184914, 0.9992606967890384, 0.9992612457717638, 0.9994675499809481, 0.9990861492439748, 0.9994732116435577, 0.9990406896413846, 0.9990883793821617, 0.9992616853522449, 0.9992744105561479, 0.9991775062278482, 0.9991768750332057, 0.9993112655431821, 0.999042793732052, 0.9992672569169011, 0.9992056606328217, 0.9993274692031574, 0.999042793732052, 0.9991627749999035, 0.9991858479114815, 0.9991775062278482, 0.9991862800574319, 0.9992547803398895, 0.9992056608627393, 0.999042793732052, 0.9991517449988025, 0.9993826345756106, 0.9992561315490217, 0.9992065507802277, 0.9991684620759226, 0.9991720552802393, 0.999148227288146, 0.9992261587388683, 0.9960184868739486, 0.9992561315490217, 0.9996335166025031, 0.9993513740784871, 0.999148227288146, 0.9991761509769908, 0.9992695119072104, 0.9991517449988025, 0.995992996333809, 0.9992031773333739, 0.9994158665927708, 0.999261894343758, 0.9992413631808985, 0.999228417181792, 0.9994158665927708, 0.999042793732052, 0.9991627749999035, 0.9994209183597365, 0.9990977751467733, 0.9960564023671591, 0.9990889853022084, 0.9991451344613084, 0.9957885097578976, 0.9991517449988025, 0.9991948881521944, 0.9991451344613084, 0.9991720552802393, 0.9991517449988025, 0.9992561315490217, 0.9992390000877895, 0.9992274132304254, 0.9994350624316896, 1, 0.9994254383458893, 0.9991819413637417, 0.9991627749999035, 0.9991517449988025, 0.9992400072385329, 0.9992561315490217, 0.9960389958801638, 0.9992598338217485, 0.9991720552802393, 0.9994209183597365, 0.9991858479114815, 0.9992678732464549, 0.9991971901741181, 0.9991775062278482, 0.9991883435494799, 0.9967511445411388, 0.9991451344613084, 0.9992695119072104, 0.9994849856777888, 0.9992390000877895, 0.9990639572040088, 0.999228417181792, 0.9992390000877895, 0.9991932513689732, 0.9991684620759226, 0.999228417181792, 0.9990889853022084, 0.9992635423692323, 0.9991517449988025, 0.9991517449988025, 0.9991517449988025, 0.9992853672282006, 0.9993826345756106, 0.9992635423692323, 0.9991451344613084, 0.9991517449988025, 0.999042793732052, 0.9991775062278482, 0.9991858479114815, 0.999240914927823, 0.9992561315490217, 0.9994209183597365, 0.999042793732052, 0.9992561315490217, 0.9957599659518557, 0.9999529993565868, 1, 1, 1, 1, 1, 1, 1, 1, 1, 1, 0.9994158665927708, 0.9994734900508196, 0.9990907726883725, 0.9991971901741181, 0.999042793732052, 0.9992561315490217, 0.9993273158547681, 0.9959584766957915, 0.9991720552802393, 0.9992695119072104, 0.9992635423692323, 0.9992117463622977, 0.9994209183597365, 0.9991742164992689, 0.999261894343758, 0.9959693484368272, 0.9991451344613084, 0.999148227288146, 0.9961864130647872, 0.9992635423692323, 0.9992635423692323, 0.9992144338631508, 0.9990977751467733, 0.9992223116001349, 0.9991517449988025, 0.9992223116001349, 0.9993274692231382, 0.9991451344613084, 0.999261894343758, 0.9991761509769908, 0.9992744105561479, 0.999194696501163, 0.9990977751467733, 0.999194696501163, 0.9992635423692323, 0.9990639572040088, 0.9992561315490217, 0.9992056608627393, 0.9990639572040088, 0.9992361555698432, 0.9992791650393301, 0.9992635423692323, 0.9993826345756106, 0.9992117463622977, 0.9992561315490217, 0.9991684620759226, 0.999148227288146, 0.9992056608627393, 0.9991775062278482, 0.999148227288146, 0.9992791650393301, 0.9960619563924014, 0.9992910942066792, 0.9990418938380512, 0.9991451344613084, 0.9991627749999035, 0.9992561315490217, 0.9992390000877895, 0.9991775062278482, 0.9992361555698432, 0.9992056608627393, 0.9991688035809503, 0.9967511445318431, 0.9991948881521944, 0.9959584767059855, 0.9992065507802277, 0.9992845921462167, 0.9957570606414259, 0.9991720552802393, 0.9959522275307187, 0.9994209052923055, 0.999042793732052, 0.9992561315490217, 0.9994734900508196, 0.9993826345756106, 0.9992333945757084, 0.9994789049787605, 0.9991345337575974, 0.9993112651602405, 0.9992791650393301, 0.999148227288146, 0.999228417181792, 0.9990977751467733, 0.9991451344613084, 0.9992361555698432, 0.999194696501163, 0.9992056608627393, 0.9994776348556142, 1, 1, 1, 1, 0.9999999999999996, 1, 1, 1, 1, 1, 0.9997646508345706, 0.9990856044119346, 0.9992097737592792, 0.9992203368667164, 0.9992547889481627, 0.9990297123524029, 0.9993612038148881, 0.9992478722498567, 0.9990712141941545, 0.9991910124694795, 1] 
    ],
   "optimized null":    [
[0.9997175768671827, 0.9996639332260933, 0.9998212943149316, 0.9993177624217633, 0.9995450970281607, 1.000080125196559, 0.9998523268343587, 0.9999310979145657, 0.9042020839697589, 1.025555850599358, 0.9994864823282833, 0.9997151064786224, 0.9998523268343587, 1.000729182635582, 0.9994864823282833, 1.000280168567649, 1.000364789359335, 1.02412080638013, 1.000121827878202, 0.9998815530740657, 0.9993819443693061, 1.000364789359335, 0.9994490782793646, 0.9990063386389768, 0.9998726520179159, 0.9993851532107144, 0.9999354528887139, 0.9994864823282833, 0.9999310979145657, 1.000456375233845, 43.41013218681012, 0.9998523268343587, 0.9997151064786224, 0.9998523268343587, 1.0009226421721, 0.9994864823282833, 1.000519545647707, 1.000364789359335, 0.9998831766575165, 1.000121827878202, 0.9995658554955393, 0.9993819443693061, 1.000364789359335, 0.9994490782793646, 0.9990063386389768, 0.9998384487967423, 0.9992827694935886, 1, 1, 1.0000800710928, 0.9999404290423686, 1.000972413849571, 0.9995999382114092, 0.9996991557808076, 0.999599671860778, 0.999599671860778, 0.745120380322859, 0.9999374624686038, 1.000439685980762, 1.000037421481516, 1.000104851788783, 1.000232713095353, 1.024518136919969, 1.0000889620345, 1.000524803279048, 0.9999544113104459, 0.9996273929880811, 0.914959651067547, 0.9999891641426559, 1.000001540807065, 1.000009294774741, 1.000439685980762, 0.9998270759702776, 0.999599671860778, 0.9999378931405242, 1.000080000191936, 0.9995943996994582, 0.9999606920832902, 1.000155097643849, 0.9999260713617536, 0.9997345427484695, 0.9112990461274066, 1.00011128582317, 0.9998706217916514, 0.9997151064786224, 0.9999682628848847, 0.9999075409975141, 0.9997411414314726, 1.037761176710292, 0.9998922067861312, 0.9998798973199644, 0.9998523268343587, 0.9994864823282833, 1.000438952850866, 0.9998523268343587, 1.000517195639308, 0.9983394979099413, 0.9999354528887139, 0.9998834546345126, 1.000105444126152, 0.9999354528887139, 0.9999354528887139, 1.000105444126152, 1.00003031471944, 0.9998384487967423, 0.9998831766575165, 1.000339585045345, 1.000074696214802, 0.9999938149101791, 1.066317818393571, 0.9998523268343587, 1.000711854601501, 1.006752405699682, 1.000089243293589, 0.9998523268343587, 0.9998726520179159, 0.999678475156608, 1.000196103426334, 0.9998523268343587, 0.9997151064786224, 1.000571222601236, 0.9997151064786224, 1.000235896127126, 0.9998815530740657, 1.010878220624415, 1.000089243293589, 1.000847302412683, 0.9998241666552541, 0.999589809114804, 1.000286762867289, 1.000485278442372, 1.000774001665951, 0.9999877308439598, 0.9999046975550482, 0.9999046975550482, 0.9999423892997351, 1.000711854601501, 0.9993819443693061, 1.000098966824606, 0.9999310979145657, 0.9998384517746529, 1.000087207319267, 0.952841939119595, 0.9999354662891841, 0.9997151263948941, 1.000089243293589, 1.009239714198236, 0.9998815530740657, 0.9025596506848922, 0.9998525505601764, 1.045299212017868, 1.000852053159861, 1.000280498637278, 0.9998726520179159, 1.000235171193675, 1.000519545647707, 0.9993643296847858, 0.9998523268343587, 1.000080181196377, 1.000851224807273, 0.9990063386389768, 1.000316668453366, 1.000125956746854, 0.9999492913052319, 1, 1, 1, 1, 1, 1, 1, 1, 1, 1.00005876599854, 1.000049164465428, 0.999874532493593, 1.000776627145355, 1.000439685980762, 0.9999285556786452, 0.9997151064786224, 0.9999354528887139, 0.9998726520179159, 0.9996909592951958, 0.999678475156608, 0.9993643296847858, 1.000196103426334, 0.9995658659015997, 0.9990063386389768, 1.000105444126152, 0.9993819443693061, 1.000450213231092, 1.0009226421721, 1.019022788078035, 1.000196103426334, 0.9952944978991207, 0.9998523268343587, 1.000450213231092, 1.000659352244313, 1.000913753691877, 1.03345801192729, 1.000089243293589, 1.000519545647707, 0.9997998176117245, 0.9998635318532599, 0.9993819443693061, 1.000793592286744, 1.020771592176476, 0.9997151064786224, 0.9999092278491977, 1.000121827878202, 0.9997151064786224, 0.9973349631567797, 1.00003031471944, 0.9997998176117245, 0.9996866660859214, 0.9999232500436335, 0.9998635134291413, 0.9998523268343587, 0.9998523268343587, 1.000729182635582, 1.000519545647707, 0.9995943996994582, 0.9999354528887139, 0.9998815530740657, 0.9992156267299741, 0.9990212943040471, 0.999458546058286, 0.9997022758661832, 0.9998388326189165, 1.004684641011321, 1.014634672994224, 0.999458546058286, 0.9997151064786224, 0.9987012300805748, 0.9996709297274075, 0.9998523268343587, 0.9998523268343587, 1.000364789359335, 0.9868076084341851, 0.9997151064786224, 0.9997951851405559, 1.000365091325441, 1.000922757495548, 1.000372637350947, 0.9998105980985229, 0.9998518630580634, 0.9993868523594821, 0.9995319272239869, 0.9994180360995369, 0.9997344461166209, 0.9996692831320954, 1.000972413849571, 0.9999544113104459, 1.000150695524089, 0.9996991557808076, 0.9999404290423686, 0.9999544113104459, 0.9999612155905785, 0.9999378931405242, 0.9995491541204231, 0.9999374624686038, 1.000233537932454, 1.000177181230156, 1.000155097643849, 1.000071684917696, 1.000009294774741, 0.9996305605930115, 1.000001540807065, 1.000383078125365, 1.005550688127061, 1.000241324398744, 1.000280174342938, 0.9988257651742323, 1.000235949531066, 1.000074696214802, 1.000280168567649, 0.9999092278491977, 0.9990063386389768, 1.026900205318311, 0.9988941749978015, 0.9997313498174791, 0.9999354528887139, 0.9990063386389768, 0.9996928935062394, 1.000318206030651, 0.9999369089593029, 1.017797797667189, 1.000519548740224, 0.9997151064786224, 0.9993646762663805, 0.9998815530740657, 1.00019610758983, 1.000235949531066, 1.000641045828353, 0.9994490782793646, 0.9999474617855556, 1.000142658143788, 0.9994091253909353, 0.9993643296847858, 0.9988610683423703, 0.9999310979145657, 1.000137092077743, 0.9998815530740657, 1.000318154884441, 1.000692099692031, 0.9999368934250393, 1.000450555386281, 0.9999028396209007, 0.9998523268343587, 1.000318154884441, 0.9999092278491977, 0.9997151064786224, 1.028675249039121, 0.9998384487967423, 1.021767518612216, 0.9993643296847858, 1.000003440418277, 0.999678475156608, 0.9997917025236599, 0.9998523268343587, 0.9999096739035036, 0.9996876654390244, 0.9998895019137946, 1.000381720338819, 0.9997365646717354, 0.9989230420412312, 0.9994775602486126, 1.000110028395595, 1.000019955498599, 1.000078578477813, 1.000091629761054, 0.9999905116007652, 1.000520165734694, 1.000106147543946, 0.9998720542029561, 0.9998720542029561, 0.999914110627323, 0.9999437337609633, 0.9991291414314332, 1.000417912856021, 1.029840404741896, 1.007777881201401, 1.000217421109875, 0.9997973625716859, 0.9999198793679662, 0.9998903998589581, 0.9996512452536098, 1, 0.9996942028780271, 0.9999233021863657, 0.9999229472081808, 1.000071842480928, 1.000279394612148, 0.999852312269088, 0.9992717864103794, 1.000199973856692, 1.000335235482087, 0.9998144958748301, 0.9999003854453744, 1.000003806998945, 0.9994223312038905, 0.9994837778744161, 0.9988308970160529, 0.9994428318931601, 0.9998210270086449, 1.000659356273917, 1.000008899254966, 0.9991493748214912, 1.000470516846153, 1.000794735612109, 0.9999604740737136, 0.999599671860778, 1.000001540807065, 1.000104851788783, 1.000378246863623, 1.000167471807646, 0.9995491541204231, 1.000540584039293, 1.000142658143788, 0.9998834546345126, 1.000361710017417, 1.008261370500934, 0.9999354528887139, 0.9998726520179159, 0.9999368934250393, 1.000121827878202, 0.9998384487967423, 0.9882202274399021, 0.9997151064786224, 1.000196103426334, 1.019210176735195, 0.9995248280750552, 1.000020920030576, 1.000851224807273, 0.9999092278491977, 0.9998403160600464, 0.9988255792714937, 0.9999368934250393, 0.9997998176117245, 0.9997151064786224, 1.000105444126152, 1.000080125196559, 1.000852047102093, 0.9999368934250393, 0.999593813043866, 0.9998815530740657, 0.9997151064786224, 1.000074696214802, 0.9999354528887139, 1.000020920030576, 1.000105444126152, 1.000080125196559, 1.00003031471944, 1.000142658143788, 1.000080125196559, 1.000851224807273, 0.9997998176117245, 0.9988255792714937, 1.000235896127126, 0.9999368934250393, 1.00003031471944, 1.000080125196559, 1.000851224807273, 0.9999092278491977, 0.9999368934250393, 0.9994864823282833, 0.9998384487967423, 1.000450194291143, 0.9999232500436335, 0.9998815530740657, 1.000450194291143, 1.000364789359335, 1.000121827878202, 1.0132562411964, 0.9993643296847858, 1.000280168567649, 0.9998523268343587, 0.9990063386389768, 1.00003031471944, 1.000729182635582, 0.9994864823282833, 0.999692898236008, 0.9997151064786224, 0.9999232050587694, 0.9994833687527086, 0.9998726520179159, 0.9994864823282833, 1.000364789359335, 1.000142658143788, 1.000847302412683, 0.9990063386389768, 0.9998523268343587, 1.000441454317313, 0.9998635134291413, 0.9999368934250393, 0.9988255792714937, 1.000105444126152, 0.9997151064786224, 1.017154129776419, 1.000851296339748, 0.9997171637233492, 1.000711854601501, 1.000318206030651, 0.9998523268343587, 1.000080181196377, 0.9994864823282833, 0.998883864469684, 0.9994864823282833, 0.9997151064786224, 0.998883864469684, 0.9998638074312369, 1.000519545647707, 1.021437210769873, 0.9993643296847858, 0.9999232500436335, 0.9993643296847858, 0.9997151064786224, 1.000068086823822, 1.000843430152928, 0.9998523268343587, 1.000365104571555, 1.000255346965602, 0.9994896683878484, 1.000255346965602, 1, 1, 1, 1, 1, 1, 1, 1, 1, 1, 1, 1, 0.9995847151347931, 0.9999197376965798, 0.9997779668624891, 1.000512407385739, 0.9999622489814265, 0.999889284942065, 1.000071842480928, 1.000716475412476, 0.9997391024754368, 0.9997365646717354, 1.000110028395595, 1.000197902113742, 1.000003806998945, 1.0000536821013, 0.9995561591637271, 1.021869660567981, 1.000507257278862, 1.000010198317292, 0.999949007270876, 0.9997365646717354, 0.9999475611857357, 1.00066559787897, 1.019036118015963, 1.000002634880687, 0.9998768298810079, 1.011238907134177, 0.9996926948176974, 1.000519545647707, 1.010242477037304, 0.9993643296847858, 1.000519545647707, 0.9994490782793646, 0.9999446361274553, 1.000280168567649, 0.9998726520179159, 1.000121827878202, 0.9994864823282833, 0.9999938149101791, 0.9995658554955393, 0.9997574874269869, 0.9993819443693061, 0.9998831766575165, 0.9999092278491977, 1.023687590206783, 0.9993643296847858, 0.9999092278491977, 1.000318154884441, 0.9998229773982581, 0.9993643296847858, 0.9997151064786224, 0.9993819443693061, 1.000851224807273, 1.000121827878202, 0.9994859106814012, 0.9990063386389768, 0.998883864469684, 1.007931723951166, 1.000098751851943, 0.9995955511474806, 0.9993145286481009, 0.9996679432905757, 1.017665218762672, 0.9994692877638757, 0.9992288312148558, 0.999458546058286, 0.9995820820126382, 1.000189348911752, 0.9994717875065969, 1.019706622411296, 0.9999092278491977, 1.000020920030576, 1.000121827878202, 1.176238232159484, 1.000338102657956, 0.9994490782793646, 0.9997151064786224, 0.9998635134291413, 1.000105444126152, 1.000275066108226, 1.000121827878202, 0.9993819443693061, 0.9998229773982581, 0.9999354528887139, 0.9997151064786224, 0.9998815530740657, 0.9993643296847858, 0.9994864823282833, 1.000519545647707, 0.9998384487967423, 0.9997151064786224, 0.9998523268343587, 0.9998384487967423, 0.9997998176117245, 1.000089243293589, 1.000108810707593, 1.00017875891372, 1.000364789359335, 1.000105444126152, 1.000280168567649, 0.99930964801499, 0.9998270759702776, 0.9997313498174791, 0.9999326961762771, 0.999839760668225, 0.9999326961762771, 0.9996425075949282, 0.9998384487967423, 1.00003031471944, 0.9999368934250393, 0.9994490782793646, 0.9998523268343587, 0.9998635134291413, 0.9993643296847858, 1.000280168567649, 0.9999938149101791, 0.9993643296847858, 0.9999092278491977, 0.9995658554955393, 0.9997151064786224, 0.9988255792714937, 0.9996860258032956, 0.9988250506425294, 1.000121827878202, 0.9990063386389768, 0.998883864469684, 0.9999354528887139, 0.9998726520179159, 0.9998523268343587, 1.000235896127126, 0.9997726690397892, 1.000659352244313, 1.000711877205204, 1.000020920030576, 1.000659352244313, 0.9999368934250393, 0.9993643296847858, 0.9998229773982581, 1.000280168567649, 1.000235896127126, 1.000020920030576, 0.9998726520179159, 1.000364789359335, 0.9998831766575165, 0.9998498522863452, 1.000851224807273, 0.9998403160600464, 0.9993819443693061, 1.007087847317153, 1.000105444126152, 1.000105444126152, 0.998883864469684, 1.000020920030576, 0.9994490782793646, 0.999692898236008, 0.9998815530740657, 0.9998831766575165, 1.000121827878202, 0.9999092278491977, 0.7897629724782584, 0.9997146695406947, 0.9999368934250393, 0.9998815530740657, 1.017855512619542, 0.9993643296847858, 1.000318154884441, 0.9998403160600464, 0.9998523268343587, 1.000851224807273, 0.9999368934250393, 0.9998523268343587, 0.9993643296847858, 0.9998523268343587, 0.9992585196952868, 0.9997151064786224, 0.9998834546345126, 1.00003031471944, 0.9998834546345126, 0.9997151064786224, 1.000439433446813, 0.9997998176117245, 0.9994864823282833, 0.9995384434373602, 0.9999543417902836, 0.9999308294802973, 0.999779546700964, 0.999841806902821, 0.9999105009124003, 0.9989951211170058, 0.9994568787959561, 0.9997365646717354, 0.999051577800475, 0.9993961646094763, 0.9999286831620342, 1.000036830428397, 0.9998547109822896, 0.9994864823282833, 0.9994464843251273, 0.9999594004156613, 0.9997151064786224, 0.9997151064786224, 0.9998815530740657, 0.9999441296529998, 0.7680471004225075, 0.9998815530740657, 0.9998831766575165, 1.000080125196559, 0.9997998176117245, 0.9994490782793646, 0.9999354528887139, 0.9998635134291413, 0.9994490782793646, 1.000571222601236, 0.999944672928006, 0.9989561075634108, 0.9998521666555209, 0.9994864823282833, 0.9999335109648547, 0.9999759473125535, 1.000080000191936, 0.998980219661581, 1.000155097643849, 1.000233537932454, 0.9996305605930115, 0.9991924778913237, 1.000167471807646, 0.9995491541204231, 1.000233537932454, 1.000233537932454, 1.000167471807646, 0.9996425075949282, 0.9999368934250393, 0.9993643296847858, 0.9998834567654639, 0.9998815530740657, 1.000105444126152, 0.9998384487967423, 0.9997151064786224, 0.9997151064786224, 0.9993643296847858, 1.000142658143788, 0.9998815530740657, 0.9995248280750552, 0.999692898236008, 0.9997998176117245, 1.000364789359335, 0.9999313624211569, 1.000519545647707, 1.00003031471944, 1.000074696214802, 0.9998834546345126, 0.9997638858567115, 0.9998525516792396, 1.000009390400926, 1.000884332711664, 0.9999437337609633, 1.000138553066977, 1.000083620239149, 0.9991291414314332, 1.000279394612148, 1.000117674775317, 1.000000470847801, 0.9998534064159613, 1.00069544728242, 1.000716475412476, 1.000053707256686, 0.9997779668624891, 1.000040017796212, 0.999889284942065, 0.9996275911911785, 0.9997779668624891, 0.9999091621751541, 1.000131649905974, 1.000279394612148, 0.9999109598052597, 1.000000470847801, 1.000589970921048, 1.179936874600017, 0.9996863639559719, 1.000040017796212, 0.9997173763209847, 0.7055305506173056, 0.9994510641682046, 1.000053707256686, 1.000179653662249, 0.9994825145063753, 0.998884365488934, 1.000289525609369, 1.000417912856021, 1.000131943342736, 0.9994449003026459, 0.9999337667485513, 0.9997153419056454, 1.000271199601704, 0.9999354528887139, 0.999565859039837, 0.9998835189353815, 1.00010545207585, 1.000006994572783, 0.999692898236008, 1.000121827878202, 1.009636089975271, 0.8994676317727596, 1.000030294927548, 0.999486499951459, 0.9988257651742323, 0.9993643296847858, 0.9994864823282833, 1.0194494494486, 1.000020920030576, 0.5720992597684323, 0.9999391775796179, 0.9998726520179159, 1.000364789359335, 1.000105444126152, 1.000142658143788, 0.9990063386389768, 1.000142658143788, 0.9994464255777734, 0.9997689999619264, 0.999458546058286, 0.9996900546112206, 1.000354057932952, 0.9997858206930246, 1.012823319276816, 0.9995241336266311, 0.9989250634143063, 0.9993961646094763, 0.9999423892997351, 1.000037766444206, 0.9993419229267799, 0.9994837778744161, 1.000330315806906, 0.9999361115765106, 1.000074696214802, 1.000659352244313, 0.9998847339469491, 0.9998834546345126, 0.998883864469684, 0.9995485359798519, 0.9998229773982581, 1.000105444126152, 1.000074696214802, 1.000438952850866, 0.9990413017796421, 1.00069544728242, 1.000968615399812, 0.999841806902821, 1.00035852905779, 0.9996850109695578, 0.9994541710895858, 1.000769252072848, 0.9998996340588404, 1.000752808458989, 1.033020218599471, 0.9995825287225503, 1.027302418607649, 0.9996891786797938, 0.9997236349502729, 1.0349504782795, 0.9988255792714937, 0.9994470385081078, 1.000364789359335, 1.020761719143147, 0.9999354528887139, 1.000080125196559, 1.000729182635582, 0.9999938149101791, 1.000450213231092, 1.000020920030576, 1.004640057126222, 0.9998815530740657, 0.9993819443693061, 1.000080125196559, 0.9999092278491977, 0.9999354528887139, 0.9990063386389768, 0.9997151064786224, 1.035549148117979, 0.9999446361274553, 1.014260994313131, 1.015631442995189, 0.9998403160600464, 0.9998815530740657, 0.9993643296847858, 1.02081895088655, 1.001819854657183, 1.027460412650275, 0.9997151064786224, 1.000142658143788, 1.024947063662039, 1.000089243293589, 0.9998523268343587, 0.9997151064786224, 1.000196101460228, 0.9998726520179159, 0.9997998176117245, 0.9997151064786224, 0.9994864823282833, 1.000711854601501, 0.9999092278491977, 1.000080125196559, 0.9994864823282833, 0.9999092278491977, 0.9999938149101791, 1.000105444126152, 0.9993643296847858, 0.999692898236008, 0.9996565940403108, 0.9998384487967423, 1.013766433118552, 0.9997151064786224, 0.9998815530740657, 1.000450194291143, 0.9999368934250393, 0.9997998176117245, 1.03221301288004, 1.00003031471944, 1.029635613760074, 0.9997151064786224, 0.9999232500436335, 1.010381265580497, 1.000280168567649, 1.022287759978715, 0.9999368934250393, 0.9990063386389768, 0.9999310979145657, 0.9999310979145657, 0.9995658554955393, 0.9999354528887139, 0.9997151064786224, 0.9999368934250393, 0.9994490782793646, 0.9999092278491977, 0.9988255792714937, 0.9990063386389768, 0.99919398459756, 0.9999354528887139, 1.000318154884441, 0.9999368934250393, 0.9999368934250393, 0.9998523268343587, 1.000280168567649, 0.9998834546345126, 0.9998201082834905, 0.9999092278491977, 1.000568744154888, 1.017021543989147, 0.9998726520179159, 1.000200660001177, 0.999743152254138, 1.000851224807273, 0.9998523268343587, 1.000074696214802, 1.000006988402582, 1.010527877823051, 0.9998523268343587, 0.9998834546345126, 1.000519545647707, 1.000121827878202, 0.9997151064786224, 0.999692898236008, 0.9993643296847858, 1.000089243293589, 0.9994864823282833, 1.000659352244313, 0.9988255792714937, 0.9988255792714937, 0.9997998176117245, 0.9998834546345126, 0.9997151064786224, 0.9999368934250393, 0.9988255792714937, 0.9999354528887139, 0.9997151064786224, 0.999692898236008, 1.000659352244313, 0.9998523268343587, 1.000450194291143, 0.9998834546345126, 1.000711854601501, 1.000280168567649, 0.999692898236008, 0.9993819443693061, 1.00003031471944, 0.9988255792714937, 0.9993643296847858, 1.000917949493209, 0.99993379948229, 1.000020295340531, 0.9999232050587694, 0.99987218972422, 1.033318097349392, 1.000080125196559, 0.9999368934250393, 0.9999092278491977, 0.9998726520179159, 0.9998806109961407, 0.9999092278491977, 1.000074696214802, 0.9993643296847858, 0.9997151064786224, 0.9998831766575165, 1.000121827878202, 1.000571222601236, 0.9998815530740657, 1.000280168567649, 0.9998384487967423, 0.998883864469684, 0.9999354528887139, 0.9998523268343587, 1.000280168567649, 0.999692898236008, 1.000121827878202, 1.046331788228232, 1.000528315929173, 0.9999092278491977, 0.9998523268343587, 0.9999232500436335, 0.9995658554955393, 1.033584378188803, 0.9998834546345126, 1.000010932718898, 0.9999544113104459, 1.000232695820525, 0.9996867286276262, 0.999678475156608, 0.9998834546345126, 0.9995656056030344, 0.9998635835454935, 0.9999938149101791, 0.9999368934250393, 0.9993643296847858, 0.9998403160600464, 0.9999092278491977, 0.9988255792714937, 0.9991973009115536, 0.9990303664256963, 0.9986571805841344, 1.030452792293429, 0.9998523268343587, 0.9999310979145657, 1.000105444126152, 0.9997151064786224, 0.9997998176117245, 0.9990063386389768, 0.9997151064786224, 1.000659356273917, 0.9999368934250393, 0.9997998176117245, 0.9994864823282833, 0.9998831766575165, 0.9997998176117245, 1.000105444126152, 0.9997151064786224, 1.00003031471944, 0.9990063386389768, 0.9997151064786224, 0.9994864823282833, 0.9998525415120332, 0.9997512313576664, 1.000104147680239, 1.000020969934321, 1.000020967219721, 1.000922647435184, 1.000121827878202, 1.000020920030576, 0.9998815530740657, 1.000020920030576, 0.9990063386389768, 0.9998726520179159, 1.000105444126152, 0.9999354528887139, 0.9997151064786224, 0.9997951851405559, 0.9997998176117245, 0.9993643296847858, 1.031065295521494, 0.9997220584808022, 0.9998972434048663, 0.9993643296847858, 0.9999837824918163, 0.9998523268343587, 0.9999474617855556, 1.000913189261476, 0.9999794535493093, 0.9993887449252613, 0.9989230420412312, 0.9998834567654639, 1.000068086823822, 1.000318215690695, 0.9990063386389768, 0.9994864823282833, 0.9998523268343587, 0.9998229773982581, 0.9998815530740657, 0.9997151064786224, 0.9998831766575165, 0.9999368934250393, 1.000142658143788, 0.9998403160600464, 0.9998635134291413, 0.9997151064786224, 0.9998815530740657, 1.000280168567649, 0.9997151064786224, 0.9999938149101791, 0.9993819443693061, 1.000080125196559, 0.9999368934250393, 1.020053084422426, 1.000318154884441, 0.9999092278491977, 0.9994864823282833, 0.9999232500436335, 0.9999232500436335, 0.9997151064786224, 0.9998831766575165, 0.9993643296847858, 0.999899855138102, 0.9988825405993033, 0.9997151064786224, 1.000659352244313, 1.000280168567649, 0.9993643296847858, 1.000852053159861, 0.9999368934250393, 1.075201535437304, 1.000280168567649, 1.000711854601501, 0.9998523268343587, 1.000711854601501, 1.000121827878202, 0.9995248280750552, 0.9998834546345126, 0.998883864469684, 0.9993643296847858, 0.9994864823282833, 0.999692898236008, 0.9990063386389768, 0.9995658554955393, 0.9993643296847858, 0.999678475156608, 0.9993643296847858, 1.000121827878202, 0.9995658554955393, 0.9999092278491977, 0.9999368934250393, 0.9998523268343587, 1.000729182635582, 1.000851224807273, 1.000318154884441, 0.9994864823282833, 0.9998635134291413, 1.000851224807273, 0.9998523268343587, 0.9999354528887139, 1.000142658143788, 1.000519545647707, 0.9998815530740657, 1.000711854601501, 0.9998899742757695, 1.000280168567649, 0.9998834546345126, 1.000105444126152, 0.9985115808996814, 1.000097363308541, 1.00080988872491, 1.042652145766045, 0.999692898236008, 0.9998384487967423, 0.9997998176117245, 0.9993643296847858, 0.9998834546345126, 0.9999421781048866, 0.9990413017796421, 0.9997151064786224, 0.9998523268343587, 0.999821986696424, 1.000235896127126, 1.024525767172522, 0.9998834546345126, 0.9999500437518194, 0.9999354528887139, 0.9999354528887139, 0.9999533322417923, 0.9998616801415139, 0.9999915441448683, 0.9990047612064477, 1.000450555386281, 0.9997511638151625, 1.000439433446813, 1.018769881435728, 0.9990413017796421, 1.000729182635582, 0.9994864823282833, 0.9994490782793646, 1.000105444126152, 0.9997575559742744, 0.9995658554955393, 0.9999837824918163, 0.9988255792714937, 0.9998831766575165, 1.000711854601501, 1.000683157029671, 0.9989290231056855, 0.9989930159655671, 0.9997889787702732, 0.9683008627968586, 1.000512407385739, 1.000212518334591, 0.9998500068279346, 1.000113438812555, 0.999935454429687, 1.000454240488181, 1.000659352244313, 1.000267019920509, 0.9990063386389768, 0.9997998176117245, 0.9995658554955393, 0.9998523268343587, 0.9998523268343587, 0.9998523268343587, 0.9995658554955393, 0.9999232500436335, 0.9999354528887139, 1.000080125196559, 0.9998726520179159, 1.000080125196559, 0.9998815530740657, 0.9993643296847858, 0.999692898236008, 0.9993968327156326, 0.9999232500436335, 0.9994490782793646, 0.9997998176117245, 0.9997504106658256, 1.00003031471944, 1.00003031471944, 0.999692898236008, 0.9998834546345126, 0.9997151064786224, 1.000160378900951, 1.000232713095353, 0.9995491541204231, 0.9998270759702776, 1.000356954323766, 0.9996305605930115, 0.9999604740737136, 1.000899303025119, 1.000155097643849, 0.9999374624686038, 0.9996485724734937, 0.9995491541204231, 0.9998558189550021, 1.00003031471944, 0.9998831766575165, 1.00003031471944, 0.9993643296847858, 1.00003031471944, 0.9988255792714937, 0.9995248280750552, 1.000105444126152, 0.9998726520179159, 1.000074696214802, 0.999759473955078, 0.9988255792714937, 0.9995658554955393, 0.9999368934250393, 1.000852053159861, 1.000364789359335, 1.000659356273917, 0.9999938174829603, 0.9999354528887139, 1.000589626450515, 0.9998229773982581, 0.9999446361274553, 1.000121827878202, 1.000852047102093, 0.9990063386389768, 0.9998815530740657, 0.9998831766575165, 1.000711854601501, 0.9997998176117245, 1.000196103426334, 0.9988255792714937, 1.000196103426334, 1.000683153134299, 0.9998831997557756, 0.9998831766575165, 0.9998384487967423, 1.000074756222748, 1.033038456540523, 0.9990477418055672, 1.000365095079146, 0.9998385316329428, 1.000439450415373, 0.9999938174829603, 0.9998831766575165, 0.9994864823282833, 0.999993879820096, 0.9997153419056454, 0.9994156719563704, 1.000852179870831, 0.999852560396742, 0.9999354662891841, 0.9993823955190796, 1.000142995796113, 0.9999607007926985, 1.000142995796113, 0.998884365488934, 1.000711860988803, 0.9996428305538018, 0.9995999467956074, 0.9999005887225928, 0.9996830009997351, 0.9996829925575225, 1.000104851788783, 1.00031061890944, 0.9998803411635242, 1.019062160257908, 1.000001540807065, 1.000514292601608, 0.9991924778913237, 0.9999698961898199, 1.00003031471944, 0.9988255792714937, 1.000711854601501, 0.9993819443693061, 0.9998831766575165, 0.9998523268343587, 1.000020920030576, 0.9998815530740657, 0.9994864823282833, 0.9998831766575165, 0.9988255792714937, 0.9993819443693061, 0.9998726520179159, 0.9998229773982581, 0.9998831766575165, 0.9998384487967423, 0.999692898236008, 0.9998384487967423, 0.9997726690397892, 0.9998815530740657, 0.9999354528887139, 0.9993643296847858, 0.9998815530740657, 1.000235896127126, 1.000121827878202, 0.9999368934250393, 0.9999354528887139, 0.9990063386389768, 0.9997151064786224, 0.9998635318532599, 0.9988255792714937, 0.9998726520179159, 1.026976743648715, 0.9995658659015997, 0.9998384487967423, 0.9998834546345126, 0.9998834546345126, 0.9999368934250393, 0.9997998176117245, 0.9999938149101791, 1.000851224807273, 0.9998834546345126, 1.000121827878202, 0.9995465876212707, 1.000851224807273, 1.000105444126152, 1.000168571929877, 0.9990471940945005, 1.000770712858946, 0.9999462962441948, 1.000518754932584, 0.9997199631360748, 1.009294964037775, 0.9998815519240841, 0.9997151064786224, 0.9998831766575165, 0.9999838428149836, 0.9997151176693693, 0.9994091253909353, 0.9998788488533278, 0.9997952338273233, 1.000080206895565, 1.000922757495548, 1.032287390276969, 0.9998293158442735, 0.9998431361025466, 1.00045031997616, 0.9998815387561235, 1.000512349081048, 0.9993983410742979, 0.9994464338548412, 1.000235973382339, 1.000074760175369, 0.9990477418055672, 1.000025423887925, 1.000770740696303, 0.9990431457611753, 1.000571222601236, 0.9999313624211569, 0.9993643296847858, 0.9988261899800629, 1.011035365701692, 0.9999354528887139, 1.000105444126152, 0.9988255792714937, 0.9994864823282833, 1.000762418043456, 1.000716475412476, 0.9999091621751541, 0.999841806902821, 1.000335235482087, 0.9999333880040887, 1.000200884414415, 0.9998996340588404, 0.9998996340588404, 0.9989930159655671, 1.000117674775317, 1.000128183620014, 1.000053707256686, 1.000762418043456, 0.9998996340588404, 0.9999724847249032, 0.999889284942065, 0.9997779668624891, 1.000505851733122, 1.000512407385739, 0.9989420889366117, 1.000000470847801, 1.000783158473563, 0.999852312269088, 0.9984962276585612, 0.9999091621751541, 1, 1, 1, 1, 1, 1, 1, 1, 1, 1, 1, 1, 1.000890678169898, 1.000037042548816, 1.00069544728242, 0.9991291414314332, 0.999852312269088, 1.000002291999804, 0.9994541710895858, 0.9999437337609633, 0.9991291414314332, 1.000783158473563, 1.000002291999804, 0.9999437337609633, 1.000212518334591, 1.00035852905779, 1.000053707256686, 1.000128183620014, 1.000053707256686, 1.000490728515158, 0.9998996340588404, 1.000173276609832, 1.017141172481707, 0.9989930159655671, 0.9995732454341075, 1.000002291999804, 0.9989930159655671, 0.99992036942856, 0.6662009646733077, 0.999889284942065, 0.9992911925205499, 0.9991308455822093, 1.000126203832528, 0.9997880391714953, 0.9995732454341075, 0.9988255792714937, 0.9998523268343587, 1.00003031471944, 1.000364789359335, 1.000105444126152, 0.9997151064786224, 1.000105444126152, 0.9997151064786224, 0.9997151064786224, 0.9999368934250393, 0.9988255792714937, 0.9988255792714937, 0.9997998176117245, 1.000121827878202, 0.9998726520179159, 0.9999368934250393, 0.9999368934250393, 0.9999354528887139, 0.9998635134291413, 1.000105444126152, 0.9988255792714937, 1.000364789359335, 0.9998523268343587, 0.9998815530740657, 0.9990063386389768, 1.000729182635582, 1.000196103426334, 0.9999354528887139, 0.9993819443693061, 1.000364789359335, 1.000659352244313, 0.9998815530740657, 0.9993643296847858, 0.8978833692585403, 1.000851224807273, 0.9999915441448683, 0.9999310979145657, 0.9999354528887139, 0.9990063386389768, 0.9998815530740657, 1.000074696214802, 0.9996429906041274, 0.9982009376609392, 0.999458546058286, 0.9990212943040471, 0.9993425198790914, 0.9997411284598658, 1.000364789359335, 0.9997909199975975, 0.9999559631675844, 0.9998544151732546, 0.9996420825138715, 0.9988735833963691, 0.999678475156608, 1.000142658143788, 0.9998384487967423, 1.000851224807273, 0.9998788398471543, 1.000077994320203, 1.000230626638762, 0.9998306058609777, 0.9997151064786224, 1.000729182635582, 0.9999028396209007, 1.000117811346103, 0.9990396665832603, 0.9999046975550482, 0.9999003854453744, 1.000866406952618, 0.9998720542029561, 1.000037766444206, 0.9998895019137946, 0.9998894557034105, 0.9993961646094763, 0.9995170662732942, 1.000509539406328, 0.9998179828868518, 0.9999046975550482, 1.00051682478606, 1.000057392692928, 0.9997365646717354, 0.9999015175559854, 1.000066614377901, 1.000019356170346, 0.9989930159655671, 0.9998105980985229, 1.000212518334591, 0.9995822743548501, 0.9999091621751541, 0.9998996340588404, 1.00089276062643, 0.9996275911911785, 0.9999451278363708, 0.9997779668624891, 1.028656034570253, 0.9999091621751541, 0.9999451278363708, 0.9999451278363708, 0.9999109598052597, 1.000899786951496, 1.010941852617952, 1.000200884414415, 1.000053707256686, 0.9998105980985229, 1.000512407385739, 0.9994903776748097, 0.999889284942065, 0.9995822743548501, 1.022314434560575, 1.086420118083941, 0.9999487742357807, 1.000128183620014, 0.9998996340588404, 0.999852312269088, 0.9997151064786224, 0.9994868286269893, 1.000029957254641, 1.00007066974817, 0.9998726520179159, 1.095233738234534, 0.9998255620572265, 0.9998498224934812, 1.00007909435704, 1.000010111159622, 1, 1, 1, 1.000000000000001, 1, 1, 0.9987818292507662, 0.9990216924411779, 0.9994851898966273, 0.9993147212007967, 0.9993147212007967, 0.9998283032833626, 0.9989549389436884, 0.9993464737591565, 0.8317362788818706, 0.9999369089593029, 0.9999938926006957, 0.9995658691997092, 0.9993823986523301, 1.00010545207585, 1.000922757495548, 0.999486859995476, 0.9998727079569365, 1.028564963599726, 1.000852179870831, 0.9999092408340122, 0.9995249383448883, 0.9994493903719595, 0.9988263758623007, 1.000030312749686, 0.9990471940945005, 0.9994493903719595, 1.000020964905545, 0.9999391765463074, 0.998883899711264, 0.998883899711264, 0.9998726547221192, 1.00019610758983, 0.9993646762663805, 0.9996928933693883, 0.9990013564652519, 0.9999684693173833, 1.000439433446813, 1.024793269728224, 1.000724242599912, 0.9998430758525377, 1.000450213231092, 0.9999232500436335, 1.000020920030576, 1.000121827878202, 1.000711860988803, 0.9998815530740657, 0.9999384806114892, 1.019429786859293, 0.9999796497202257, 1.000103751262243, 1, 0.999365488143334, 1, 0.9996859129148119, 0.9999060154508099, 0.9993727754504745, 1.000335235482087, 0.8466766027247586, 0.9999622489814265, 0.9999063735393943, 0.9999109598052597, 0.9996850109695578, 0.9994903776748097, 0.9999724847249032, 0.9999110213533249, 0.9999633766122409, 1.000458104271306, 1.000424897960058, 0.9998911116683165, 0.9999423892997351, 1.000156557014215, 0.9989230420412312, 0.9996876654390244, 0.9999475611857357, 0.9992018586312462, 1.000110028395595, 0.9999003854453744, 1.000117811346103, 0.9993934019958065, 0.9989230420412312, 0.9988340249617419, 0.9999447830067876, 0.9999423892997351, 1.00028723400316, 0.9998720542029561, 0.9998762773258292, 0.9988841233135685, 0.9998306058609777, 0.9988226775507478, 0.9999003854453744, 0.9999341199840415, 0.9990440931734985, 0.9993643296847858, 0.9999368934250393, 0.99993379948229, 0.9994490782793646, 0.9999092278491977, 0.9999593965853094, 1.000364793114512, 0.9998834539234608, 0.9999092278491977, 1.000105444126152, 0.9997998176117245, 0.9999368934250393, 1.000040379543409, 0.9997171637233492, 1.000364789359335, 0.9999092278491977, 0.9999354528887139, 0.9990063386389768, 0.9997151064786224, 0.9995658554955393, 0.9998384487967423, 0.9998726520179159, 1.000074696214802, 1.000711854601501, 1.048705053157823, 0.9997151064786224, 0.9989936898002423, 0.9997596608995294, 1.000074696214802, 0.9999938149101791, 0.9999310979145657, 0.9999354528887139, 1.022227738475554, 1.000235896127126, 0.9993819443693061, 1.000450194291143, 1.000586445247818, 1.000729182635582, 0.9993819443693061, 0.9999092278491977, 1.000105444126152, 0.999678475156608, 1.000519545647707, 1.011563866331581, 0.9998229773982581, 0.9998815530740657, 1.009562740353999, 0.9999354528887139, 1.000080125196559, 0.9998815530740657, 0.9998726520179159, 0.9999354528887139, 0.9997151064786224, 1.000851224807273, 0.9999385056601499, 0.9983412822706396, 0.9995093635073514, 0.9993148859848263, 1.000121827878202, 1.000105444126152, 0.9999354528887139, 1.00057786421504, 0.9997151064786224, 1.071687789979024, 0.9999663474809705, 0.9998726520179159, 0.999678475156608, 0.9997998176117245, 0.9994082143230163, 1.000439433446813, 0.9999368934250393, 1.000020920030576, 1.004160990824178, 0.9998815530740657, 0.9999310979145657, 0.9987991084207756, 1.000851224807273, 0.999692898236008, 1.000729182635582, 1.000851224807273, 0.9998852515276283, 0.9998384487967423, 1.000729182635582, 0.9998229773982581, 0.9998523268343587, 0.9999354528887139, 0.9999354528887139, 0.9999354528887139, 0.9997660185357551, 0.9990063386389768, 0.9998523268343587, 0.9998815530740657, 0.9999354528887139, 0.9999092278491977, 0.9999368934250393, 0.9997998176117245, 1.000578770940663, 0.9997151064786224, 0.999678475156608, 0.9999092278491977, 0.9997151064786224, 0.9129240259349176, 1.000456591339032, 0.9996679432905757, 0.9996004696039404, 0.9993145286481009, 0.999458546058286, 0.9996199369498019, 0.99967371161344, 0.9998544151732546, 0.999458546058286, 0.999772527653464, 0.999458546058286, 0.9993819443693061, 0.9988255792714937, 0.9999232500436335, 1.000439433446813, 0.9999092278491977, 0.9997151064786224, 0.9998801886858736, 1.015060501562079, 0.9998726520179159, 0.9999310979145657, 0.9998523268343587, 1.000142658143788, 0.999678475156608, 0.9996433855591439, 1.000450194291143, 1.039109570805203, 0.9998815530740657, 1.000074696214802, 1.022662477232813, 0.9998523268343587, 0.9998523268343587, 1.000280168567649, 1.000519545647707, 1.00003031471944, 0.9999354528887139, 1.00003031471944, 0.9998834546345126, 0.9998815530740657, 1.000450194291143, 0.9999938149101791, 0.9993643296847858, 0.9998831766575165, 1.000519545647707, 0.9998831766575165, 0.9998523268343587, 0.999692898236008, 0.9997151064786224, 1.000364789359335, 0.999692898236008, 0.9998635134291413, 0.9994864823282833, 0.9998523268343587, 0.9990063386389768, 1.000142658143788, 0.9997151064786224, 0.9998384487967423, 1.000074696214802, 1.000364789359335, 0.9999368934250393, 1.000074696214802, 0.9994864823282833, 1.024137759483817, 0.9988825405993033, 0.9999096739035036, 0.9998815530740657, 1.000105444126152, 0.9997151064786224, 1.000851224807273, 0.9999368934250393, 0.9998635134291413, 1.000364789359335, 1.000061573925078, 1.02214632623801, 1.000080125196559, 1.018071280932615, 0.9995658554955393, 0.9997549316177089, 1.027113187516365, 0.9998726520179159, 1.030739244219036, 0.99967910211623, 0.9999092278491977, 0.9997151064786224, 0.9988255792714937, 0.9990063386389768, 1.000852047102093, 1.000175784982876, 1.000196103426334, 0.9994490884033186, 0.9994864823282833, 1.000074696214802, 1.000729182635582, 1.000519545647707, 0.9998815530740657, 0.9998635134291413, 0.9998831766575165, 1.000364789359335, 0.9996750442598363, 0.9992974523985003, 1.00039103366944, 0.9993219367447829, 1.000027075881042, 0.9991751251961851, 0.9999321208091206, 0.9999739347489712, 0.9999521795592131, 0.9999436238579474, 0.9999947473684462, 0.999830480901861, 1.000519173250537, 0.9999871276832498, 1.000897510064128, 1.000033564594036, 0.9999676692661028, 0.9991924778913237, 0.9999544113104459, 0.9999040256181964, 1.000233537932454, 1] 
    ]
  },
 "Site Log Likelihood":{
   "constrained":    [
[-3.913744224908152, -5.007187932839159, -5.052544709757363, -3.685088517458754, -4.097806267196273, -4.069634674053621, -3.325050685438415, -4.167358136955532, -11.17716585667119, -11.66986581025544, -3.68510353735245, -3.362710594047547, -3.325050685438415, -4.881091827842163, -3.68510353735245, -4.052230437771557, -4.505131446092602, -9.177719585790438, -4.338570512151704, -3.861685203169985, -3.753191083314954, -4.505131446092602, -4.132641628913251, -4.11316407723769, -4.300836331342751, -4.413397148433659, -3.490342005218964, -3.68510353735245, -4.167358136955532, -4.801452683120871, -21.39884786467976, -3.325050685438415, -3.362710594047547, -3.325050685438415, -5.216084846857254, -3.68510353735245, -3.591418409538071, -4.505131446092602, -4.379189191327402, -4.338570512151704, -3.794916149116944, -3.753191083314954, -4.505131446092602, -4.132641628913251, -4.11316407723769, -4.22188994975925, -4.416564630617826, -2.220446049250314e-16, -2.220446049250314e-16, -1.241869121393898, -4.69082858466879, -5.209618499443367, -4.12638541169235, -4.738074795180042, -4.12638945543961, -4.12638945543961, -12.55706019649117, -4.216439810512449, -4.498948860223666, -4.161510673475458, -4.436068610051575, -3.900189141866943, -10.66098165642801, -4.679059149956626, -3.58785459124719, -3.319550814301524, -4.127338293180823, -12.31807446398463, -3.487357222942107, -3.486032653765023, -3.744084556870557, -4.498948860223666, -3.357165666619853, -4.12638945543961, -3.857772471809613, -4.177803509554041, -3.793707886894758, -3.321192636271828, -3.447307974827651, -3.346553359402292, -4.111484113861643, -11.90967336242585, -3.560600335209193, -4.220706898270992, -3.362710594047547, -4.144799127229055, -3.930707371940403, -3.362027995009164, -11.6771664905841, -3.861110958947963, -4.37872550258163, -3.325050685438415, -3.68510353735245, -5.091442606556641, -3.325050685438415, -3.590697786584244, -13.06155972353092, -3.490342005218964, -3.772064533341851, -3.451474665231285, -3.490342005218964, -3.490342005218964, -3.451474665231285, -3.566006873267661, -4.22188994975925, -4.379189191327402, -4.503099194790363, -4.635979578954913, -4.18312796326386, -16.06087248925539, -3.325050685438415, -4.801783567360084, -12.81987733455036, -5.04072843429153, -3.325050685438415, -4.300836331342751, -4.103600130787703, -3.904245857550517, -3.325050685438415, -3.362710594047547, -4.793809158630383, -3.362710594047547, -4.030883453891054, -3.861685203169985, -9.142519285012842, -5.04072843429153, -4.762968878871579, -4.208255728725471, -3.794340537436458, -4.029103410576648, -4.373115470803242, -4.316055636883623, -3.926798059496737, -3.771171779339677, -3.771171779339677, -3.489547725446877, -4.801783567360084, -3.753191083314954, -4.06898024273011, -4.167358136955532, -4.221889867759739, -5.04053906424887, -18.25668488333289, -3.490340144496397, -3.362710252051505, -5.04072843429153, -11.34797995700017, -3.861685203169985, -11.559763309823, -3.325046446682194, -12.02782008347273, -4.763140901631414, -4.052226157686209, -4.300836331342751, -4.086628643141871, -3.591418409538071, -3.722717926092532, -3.325050685438415, -4.069633273360411, -4.330299259262302, -4.11316407723769, -4.315587790783098, -4.126578463988323, -3.535585872355738, -2.220446049250314e-16, -2.220446049250314e-16, -2.220446049250314e-16, -2.220446049250314e-16, -2.220446049250314e-16, -2.220446049250314e-16, -2.220446049250314e-16, -2.220446049250314e-16, -2.220446049250314e-16, -2.761785495610472, -3.898411941035171, -3.657380491397439, -4.795128046253999, -4.498948860223666, -3.930011942900205, -3.362710594047547, -3.490342005218964, -4.300836331342751, -4.739540210394764, -4.103600130787703, -3.722717926092532, -3.904245857550517, -3.794915934957523, -4.11316407723769, -3.451474665231285, -3.753191083314954, -4.375028303093094, -5.216084846857254, -13.34662305166504, -3.904245857550517, -9.629748551534179, -3.325050685438415, -4.375028303093094, -4.789296243728714, -4.761206910374455, -9.916301483833561, -5.04072843429153, -3.591418409538071, -4.208969138921671, -3.664100891872538, -3.753191083314954, -4.879131502633802, -10.64211887775277, -3.362710594047547, -3.931125346074823, -4.338570512151704, -3.362710594047547, -12.08077421990347, -3.566006873267661, -4.208969138921671, -4.208769517837555, -4.461968187387014, -3.664101092061967, -3.325050685438415, -3.325050685438415, -4.881091827842163, -3.591418409538071, -3.793707886894758, -3.490342005218964, -3.861685203169985, -3.793062201593587, -3.749770925022851, -3.322425944326201, -3.483701662660116, -4.62828856724587, -9.195426167255826, -8.382074574788247, -3.322425944326201, -3.362710594047547, -3.719703479084639, -3.486837340443959, -3.325050685438415, -3.325050685438415, -4.505131446092602, -15.32181989615483, -3.362710594047547, -4.208787039113546, -4.505127414043365, -5.216083251936837, -4.482151836751466, -4.923925635947768, -4.220886900518942, -3.356684221630203, -3.926754060355213, -3.35447325188031, -3.742035354047379, -4.201580296688683, -5.209618499443367, -3.319550814301524, -4.630752093573499, -4.738074795180042, -4.69082858466879, -3.319550814301524, -4.295769071754437, -3.857772471809613, -3.74670294126163, -4.216439810512449, -4.084515943682696, -5.034604040471511, -3.447307974827651, -3.562369551186509, -3.744084556870557, -3.678404517252702, -3.486032653765023, -4.478389779351708, -9.491096650805547, -4.030272313796054, -4.052230360100613, -4.466338036764219, -4.03088204375664, -4.635979578954913, -4.052230437771557, -3.931125346074823, -4.11316407723769, -11.23863349078141, -4.027907111529925, -4.100018223852596, -3.490342005218964, -4.11316407723769, -4.739702057128174, -4.483736868089591, -3.748620265587905, -10.76483740351379, -3.59141819198652, -3.362710594047547, -3.722714101160184, -3.861685203169985, -3.904245708684688, -4.03088204375664, -5.505032032551423, -4.132641628913251, -3.489926771360437, -4.090897289809699, -3.75254554433358, -3.722717926092532, -4.465403644798632, -4.167358136955532, -4.090723591543743, -3.861685203169985, -4.483738285603952, -4.762876760294905, -3.748621781707464, -4.37480967268552, -3.930764599516416, -3.325050685438415, -4.483738285603952, -3.931125346074823, -3.362710594047547, -10.69798050340835, -4.22188994975925, -10.3706407733963, -3.722717926092532, -4.181911008777027, -4.103600130787703, -4.208537697787468, -3.325050685438415, -3.930848781874435, -4.739391405947942, -3.860967783706458, -4.504016046190252, -3.361705294717732, -4.02759448961133, -4.131287985996948, -3.450708190370271, -3.743241395281208, -3.561486643984755, -4.138680433991288, -3.765921014100066, -5.08759982484199, -3.450235242940038, -3.324054193783395, -3.324054193783395, -3.322935399756758, -3.769929687116479, -4.109950361123285, -4.502464417738952, -10.6920400099574, -11.67315075838301, -4.061601636482863, -5.026715588137925, -3.740204230561893, -3.720041775599574, -4.335793375793941, -2.220446049250314e-16, -1.241941808121845, -4.298645789370778, -3.859201373398577, -4.439037743277383, -4.028528512930825, -4.576556770585965, -4.451600459778599, -4.0884527811042, -4.049524379004141, -4.207817630980883, -3.930478576712707, -4.181907667167249, -3.752040615905968, -4.131527632090127, -4.465759085111585, -4.132467796937703, -3.358862862231399, -4.789296172695542, -4.182096646902788, -4.107827513524692, -4.373248679129605, -4.875495573858647, -3.927757995773248, -4.12638945543961, -3.486032653765023, -4.436068610051575, -4.04793224846289, -4.064066131352505, -3.74670294126163, -3.589556635800212, -4.090897289809699, -3.772064533341851, -4.504261761303754, -11.83757563330566, -3.490342005218964, -4.300836331342751, -3.748621781707464, -4.338570512151704, -4.22188994975925, -12.85003331011115, -3.362710594047547, -3.904245857550517, -10.2104844207269, -4.512239317193076, -4.441291707536489, -4.330299259262302, -3.931125346074823, -4.698343507796361, -4.466339175534176, -3.748621781707464, -4.208969138921671, -3.362710594047547, -3.451474665231285, -4.069634674053621, -4.763140978977962, -3.748621781707464, -3.681408906256495, -3.861685203169985, -3.362710594047547, -4.635979578954913, -3.490342005218964, -4.441291707536489, -3.451474665231285, -4.069634674053621, -3.566006873267661, -4.090897289809699, -4.069634674053621, -4.330299259262302, -4.208969138921671, -4.466339175534176, -4.030883453891054, -3.748621781707464, -3.566006873267661, -4.069634674053621, -4.330299259262302, -3.931125346074823, -3.748621781707464, -3.68510353735245, -4.22188994975925, -4.375028502536544, -4.461968187387014, -3.861685203169985, -4.375028502536544, -4.505131446092602, -4.338570512151704, -13.1916928785203, -3.722717926092532, -4.052230437771557, -3.325050685438415, -4.11316407723769, -3.566006873267661, -4.881091827842163, -3.68510353735245, -4.739702145646294, -3.362710594047547, -4.461667626675591, -3.684930722722322, -4.300836331342751, -3.68510353735245, -4.505131446092602, -4.090897289809699, -4.762968878871579, -4.11316407723769, -3.325050685438415, -4.501608307264619, -3.664101092061967, -3.748621781707464, -4.466339175534176, -3.451474665231285, -3.362710594047547, -9.833957918204597, -4.330297831857598, -3.36224367402479, -4.801783567360084, -4.483736868089591, -3.325050685438415, -4.069633273360411, -3.68510353735245, -4.0289466510307, -3.68510353735245, -3.362710594047547, -4.0289466510307, -3.664096976798709, -3.591418409538071, -9.855802105852113, -3.722717926092532, -4.461968187387014, -3.722717926092532, -3.362710594047547, -4.635557189453225, -4.762733626663141, -3.325050685438415, -4.481724896916644, -4.784828800358965, -4.334115679124491, -4.784828800358965, -2.220446049250314e-16, -2.220446049250314e-16, -2.220446049250314e-16, -2.220446049250314e-16, -2.220446049250314e-16, -2.220446049250314e-16, -2.220446049250314e-16, -2.220446049250314e-16, -2.220446049250314e-16, -2.220446049250314e-16, -2.220446049250314e-16, -2.220446049250314e-16, -2.703569845366419, -3.769223115828273, -3.360309033833614, -4.372260119290911, -3.488449165928837, -4.219523048382632, -4.439037743277383, -4.786618330446479, -3.361434850594425, -3.361705294717732, -3.450708190370271, -3.903326103519055, -4.181907667167249, -3.563828861178141, -3.705744261063576, -9.868073614118543, -3.582624294887404, -3.737344046352991, -3.759636869401275, -3.361705294717732, -3.747792299031407, -5.504469435846973, -8.437025329260448, -4.143664738473462, -3.771877165921893, -8.070501538436366, -4.102959274241331, -3.591418409538071, -8.191775872614176, -3.722717926092532, -3.591418409538071, -4.132641628913251, -4.145417525201324, -4.052230437771557, -4.300836331342751, -4.338570512151704, -3.68510353735245, -4.18312796326386, -3.794916149116944, -4.925528776838654, -3.753191083314954, -4.379189191327402, -3.931125346074823, -10.20299214584788, -3.722717926092532, -3.931125346074823, -4.483738285603952, -4.578585764266467, -3.722717926092532, -3.362710594047547, -3.753191083314954, -4.330299259262302, -4.338570512151704, -4.220058334063795, -4.11316407723769, -4.0289466510307, -8.136825314141182, -4.791443466714227, -4.087862216653044, -3.360074821032792, -3.746605804824916, -10.70342040354317, -4.576682887440027, -4.376091149006559, -3.322425944326201, -4.206613862758291, -3.583731119289183, -4.209613936614532, -8.81951167940179, -3.931125346074823, -4.441291707536489, -4.338570512151704, -17.97118970145373, -4.483075274584615, -4.132641628913251, -3.362710594047547, -3.664101092061967, -3.451474665231285, -4.052055977603061, -4.338570512151704, -3.753191083314954, -4.578585764266467, -3.490342005218964, -3.362710594047547, -3.861685203169985, -3.722717926092532, -3.68510353735245, -3.591418409538071, -4.22188994975925, -3.362710594047547, -3.325050685438415, -4.22188994975925, -4.208969138921671, -5.04072843429153, -4.178829583358461, -4.631782911577116, -4.505131446092602, -3.451474665231285, -4.052230437771557, -4.453008214875521, -3.357165666619853, -4.100018223852596, -3.929277587130547, -3.357824545023734, -3.929277587130547, -3.679356614544838, -4.22188994975925, -3.566006873267661, -3.748621781707464, -4.132641628913251, -3.325050685438415, -3.664101092061967, -3.722717926092532, -4.052230437771557, -4.18312796326386, -3.722717926092532, -3.931125346074823, -3.794916149116944, -3.362710594047547, -4.466339175534176, -5.088438358369942, -4.129535016590633, -4.338570512151704, -4.11316407723769, -4.0289466510307, -3.490342005218964, -4.300836331342751, -3.325050685438415, -4.030883453891054, -5.157029415452382, -4.789296243728714, -4.801783373634883, -4.441291707536489, -4.789296243728714, -3.748621781707464, -3.722717926092532, -4.578585764266467, -4.052230437771557, -4.030883453891054, -4.441291707536489, -4.300836331342751, -4.505131446092602, -4.379189191327402, -4.069281389482827, -4.330299259262302, -4.698343507796361, -3.753191083314954, -9.072496072470839, -3.451474665231285, -3.451474665231285, -4.0289466510307, -4.441291707536489, -4.132641628913251, -4.739702145646294, -3.861685203169985, -4.379189191327402, -4.338570512151704, -3.931125346074823, -13.31529769827959, -3.362513271773906, -3.748621781707464, -3.861685203169985, -9.878980067232494, -3.722717926092532, -4.483738285603952, -4.698343507796361, -3.325050685438415, -4.330299259262302, -3.748621781707464, -3.325050685438415, -3.722717926092532, -3.325050685438415, -4.41570811440907, -3.362710594047547, -3.772064533341851, -3.566006873267661, -3.772064533341851, -3.362710594047547, -5.091708030817967, -4.208969138921671, -3.68510353735245, -3.748473582093483, -5.152746477149724, -4.571919035849266, -3.360753405122472, -5.161073194830663, -3.860378395861823, -4.025868653999755, -3.720239337755673, -3.361705294717732, -4.111823872474131, -3.721508401791535, -4.46105067671163, -3.565343553440697, -4.220898501591848, -3.68510353735245, -4.132526585245238, -4.166581616826888, -3.362710594047547, -3.362710594047547, -3.861685203169985, -4.145273286369353, -17.02379529651308, -3.861685203169985, -4.379189191327402, -4.069634674053621, -4.208969138921671, -4.132641628913251, -3.490342005218964, -3.664101092061967, -4.132641628913251, -4.793809158630383, -4.145416085907101, -4.460448570256784, -3.323451653265231, -3.68510353735245, -4.218658182703802, -3.76709335515359, -4.177803509554041, -4.457663721241286, -3.447307974827651, -4.084515943682696, -3.678404517252702, -4.105576715946686, -4.064066131352505, -3.74670294126163, -4.084515943682696, -4.084515943682696, -4.064066131352505, -3.679356614544838, -3.748621781707464, -3.722717926092532, -3.772064383534329, -3.861685203169985, -3.451474665231285, -4.22188994975925, -3.362710594047547, -3.362710594047547, -3.722717926092532, -4.090897289809699, -3.861685203169985, -4.512239317193076, -4.739702145646294, -4.208969138921671, -4.505131446092602, -4.167354026777786, -3.591418409538071, -3.566006873267661, -4.635979578954913, -3.772064533341851, -4.925707873588023, -3.325046383506421, -3.314379415906934, -4.328538815621672, -3.769929687116479, -4.058558130151327, -4.453758464129987, -4.109950361123285, -4.028528512930825, -4.633714565330911, -4.14329044055484, -4.20681474389272, -5.503124316479523, -4.786618330446479, -3.564424058845041, -3.360309033833614, -4.180819119228159, -4.219523048382632, -3.792655954022712, -3.360309033833614, -3.859973966484005, -5.038062524081982, -4.028528512930825, -3.32267001911721, -4.14329044055484, -4.794150661611928, -16.07434745449005, -4.739133557309147, -4.180819119228159, -3.362239427367629, -17.146255457498, -4.866713359668569, -3.564424058845041, -3.903479470387289, -3.68483986838313, -4.028942599664039, -4.029306434302862, -4.502464417738952, -4.068068743805323, -4.132365767452304, -3.661985131384959, -3.362706162292097, -4.051812997509216, -3.490342005218964, -3.794916065324459, -4.37918514402892, -3.451472801027312, -4.143936839661108, -4.739702145646294, -4.338570512151704, -9.201090825561645, -14.36731254009888, -3.566005191513929, -3.685103351120206, -4.466338036764219, -3.722717926092532, -3.68510353735245, -11.59304256718239, -4.441291707536489, -17.45243456561497, -3.489761714061397, -4.300836331342751, -4.505131446092602, -3.451474665231285, -4.090897289809699, -4.11316407723769, -4.090897289809699, -3.930690169611891, -4.048802948326227, -3.322425944326201, -3.324765183122578, -4.3748449638244, -4.337867103686514, -8.894728898698203, -3.684192326998128, -4.027651523831274, -3.721508401791535, -3.489547725446877, -4.4403484599087, -3.683462939404279, -4.131527632090127, -4.482770719923763, -3.74848860396929, -4.635979578954913, -4.789296243728714, -3.748094984947424, -3.772064533341851, -4.0289466510307, -3.746930734469989, -4.578585764266467, -3.451474665231285, -4.635979578954913, -5.091442606556641, -4.112309006416978, -5.503124316479523, -5.213312256833201, -5.161073194830663, -4.481426757962878, -4.738963691969191, -3.719824413808889, -4.799171814183044, -3.929592915469809, -4.880142075960338, -11.26615831977512, -3.745133589705217, -10.79931503708118, -5.087945370558576, -4.140935478710908, -12.04879042552572, -4.466339175534176, -4.132557091242256, -4.505131446092602, -11.04221555340127, -3.490342005218964, -4.069634674053621, -4.881091827842163, -4.18312796326386, -4.375028303093094, -4.441291707536489, -9.681836649925458, -3.861685203169985, -3.753191083314954, -4.069634674053621, -3.931125346074823, -3.490342005218964, -4.11316407723769, -3.362710594047547, -10.13369635678002, -4.145417525201324, -12.54866401748444, -13.39020805804337, -4.698343507796361, -3.861685203169985, -3.722717926092532, -11.51876017441329, -9.103476842844973, -13.33327577947701, -3.362710594047547, -4.090897289809699, -11.78242816990553, -5.04072843429153, -3.325050685438415, -3.362710594047547, -3.904245777324049, -4.300836331342751, -4.208969138921671, -3.362710594047547, -3.68510353735245, -4.801783567360084, -3.931125346074823, -4.069634674053621, -3.68510353735245, -3.931125346074823, -4.18312796326386, -3.451474665231285, -3.722717926092532, -4.739702145646294, -3.489092768450069, -4.22188994975925, -11.88997172955994, -3.362710594047547, -3.861685203169985, -4.375028502536544, -3.748621781707464, -4.208969138921671, -14.16024427551673, -3.566006873267661, -10.32241023111864, -3.362710594047547, -4.461968187387014, -9.596221911113775, -4.052230437771557, -10.98312226728249, -3.748621781707464, -4.11316407723769, -4.167358136955532, -4.167358136955532, -3.794916149116944, -3.490342005218964, -3.362710594047547, -3.748621781707464, -4.132641628913251, -3.931125346074823, -4.466339175534176, -4.11316407723769, -8.834017775206405, -3.490342005218964, -4.483738285603952, -3.748621781707464, -3.748621781707464, -3.325050685438415, -4.052230437771557, -3.772064533341851, -4.18284406598177, -3.931125346074823, -4.794201796937094, -9.993015952284166, -4.300836331342751, -5.213198622927593, -4.438824684451515, -4.330299259262302, -3.325050685438415, -4.635979578954913, -4.143937065659085, -8.11449817721326, -3.325050685438415, -3.772064533341851, -3.591418409538071, -4.338570512151704, -3.362710594047547, -4.739702145646294, -3.722717926092532, -5.04072843429153, -3.68510353735245, -4.789296243728714, -4.466339175534176, -4.466339175534176, -4.208969138921671, -3.772064533341851, -3.362710594047547, -3.748621781707464, -4.466339175534176, -3.490342005218964, -3.362710594047547, -4.739702145646294, -4.789296243728714, -3.325050685438415, -4.375028502536544, -3.772064533341851, -4.801783567360084, -4.052230437771557, -4.739702145646294, -3.753191083314954, -3.566006873267661, -4.466339175534176, -3.722717926092532, -5.215911150883246, -3.748411183587926, -4.441151296459206, -4.461667626675591, -4.300695449717158, -10.34588773995534, -4.069634674053621, -3.748621781707464, -3.931125346074823, -4.300836331342751, -3.771939638763655, -3.931125346074823, -4.635979578954913, -3.722717926092532, -3.362710594047547, -4.379189191327402, -4.338570512151704, -4.793809158630383, -3.861685203169985, -4.052230437771557, -4.22188994975925, -4.0289466510307, -3.490342005218964, -3.325050685438415, -4.052230437771557, -4.739702145646294, -4.338570512151704, -11.36044851973978, -3.590499454656387, -3.931125346074823, -3.325050685438415, -4.461968187387014, -3.794916149116944, -9.88300434765468, -3.772064533341851, -3.485482984733557, -3.319550814301524, -3.900187609520752, -3.789130613701198, -4.103600130787703, -3.772064533341851, -3.794681080658097, -3.663879382972538, -4.18312796326386, -3.748621781707464, -3.722717926092532, -4.698343507796361, -3.931125346074823, -4.466339175534176, -3.360380129431869, -4.694780985493197, -4.464730394017094, -9.255545081720465, -3.325050685438415, -4.167358136955532, -3.451474665231285, -3.362710594047547, -4.208969138921671, -4.11316407723769, -3.362710594047547, -4.789296172695542, -3.748621781707464, -4.208969138921671, -3.68510353735245, -4.379189191327402, -4.208969138921671, -3.451474665231285, -3.362710594047547, -3.566006873267661, -4.11316407723769, -3.362710594047547, -3.68510353735245, -3.325046585668311, -4.925278136457209, -4.786647338277296, -4.441290117620145, -4.441290202959481, -5.216084777666256, -4.338570512151704, -4.441291707536489, -3.861685203169985, -4.441291707536489, -4.11316407723769, -4.300836331342751, -3.451474665231285, -3.490342005218964, -3.362710594047547, -4.208787039113546, -4.208969138921671, -3.722717926092532, -10.7273439895352, -4.102342911035476, -4.300115035489205, -3.722717926092532, -4.182690291583048, -3.325050685438415, -3.489926771360437, -5.215738736959524, -4.182482030132754, -4.697259984402656, -4.02759448961133, -3.772064383534329, -4.635557189453225, -4.483736728681603, -4.11316407723769, -3.68510353735245, -3.325050685438415, -4.578585764266467, -3.861685203169985, -3.362710594047547, -4.379189191327402, -3.748621781707464, -4.090897289809699, -4.698343507796361, -3.664101092061967, -3.362710594047547, -3.861685203169985, -4.052230437771557, -3.362710594047547, -4.18312796326386, -3.753191083314954, -4.069634674053621, -3.748621781707464, -10.30754477336049, -4.483738285603952, -3.931125346074823, -3.68510353735245, -4.461968187387014, -4.461968187387014, -3.362710594047547, -4.379189191327402, -3.722717926092532, -4.372407787575593, -4.028473108419495, -3.362710594047547, -4.789296243728714, -4.052230437771557, -3.722717926092532, -4.763140901631414, -3.748621781707464, -13.84752694158257, -4.052230437771557, -4.801783567360084, -3.325050685438415, -4.801783567360084, -4.338570512151704, -4.512239317193076, -3.772064533341851, -4.0289466510307, -3.722717926092532, -3.68510353735245, -4.739702145646294, -4.11316407723769, -3.794916149116944, -3.722717926092532, -4.103600130787703, -3.722717926092532, -4.338570512151704, -3.794916149116944, -3.931125346074823, -3.748621781707464, -3.325050685438415, -4.881091827842163, -4.330299259262302, -4.483738285603952, -3.68510353735245, -3.664101092061967, -4.330299259262302, -3.325050685438415, -3.490342005218964, -4.090897289809699, -3.591418409538071, -3.861685203169985, -4.801783567360084, -8.879751515039002, -4.052230437771557, -3.772064533341851, -3.451474665231285, -4.109173134714601, -4.791153981661314, -4.329810321701098, -10.93906927637266, -4.739702145646294, -4.22188994975925, -4.208969138921671, -3.722717926092532, -3.772064533341851, -4.145294204206674, -4.112309006416978, -3.362710594047547, -3.325050685438415, -4.578276034377909, -4.030883453891054, -11.57054931542764, -3.772064533341851, -3.747931594626734, -3.490342005218964, -3.490342005218964, -3.748143293860442, -3.663752433348037, -4.182927002171664, -4.113070364585178, -4.37480967268552, -4.925279732634688, -5.091708030817967, -8.353311220701684, -4.112309006416978, -4.881091827842163, -3.68510353735245, -4.132641628913251, -3.451474665231285, -4.925527182299103, -3.794916149116944, -4.182690291583048, -4.466339175534176, -4.379189191327402, -4.801783567360084, -4.788475065750106, -4.025867406324932, -4.025707503131358, -4.100559810963381, -15.23303278613407, -4.372260119290911, -3.902468663594806, -4.220647728974121, -4.338055397562976, -3.490340512412522, -4.374510524931183, -4.789296243728714, -4.051620054473223, -4.11316407723769, -4.208969138921671, -3.794916149116944, -3.325050685438415, -3.325050685438415, -3.325050685438415, -3.794916149116944, -4.461968187387014, -3.490342005218964, -4.069634674053621, -4.300836331342751, -4.069634674053621, -3.861685203169985, -3.722717926092532, -4.739702145646294, -3.752774253707151, -4.461968187387014, -4.132641628913251, -4.208969138921671, -5.164095498640303, -3.566006873267661, -3.566006873267661, -4.739702145646294, -3.772064533341851, -3.362710594047547, -3.448466086431558, -3.900189141866943, -3.74670294126163, -3.357165666619853, -4.045780920230274, -3.678404517252702, -3.927757995773248, -4.324357090999333, -3.447307974827651, -4.216439810512449, -4.506350022932271, -3.74670294126163, -5.155772303899654, -3.566006873267661, -4.379189191327402, -3.566006873267661, -3.722717926092532, -3.566006873267661, -4.466339175534176, -4.512239317193076, -3.451474665231285, -4.300836331342751, -4.635979578954913, -5.163983558090747, -4.466339175534176, -3.794916149116944, -3.748621781707464, -4.763140901631414, -4.505131446092602, -4.789296172695542, -4.183127880196572, -3.490342005218964, -4.794154675098499, -4.578585764266467, -4.145417525201324, -4.338570512151704, -4.763140978977962, -4.11316407723769, -3.861685203169985, -4.379189191327402, -4.801783567360084, -4.208969138921671, -3.904245857550517, -4.466339175534176, -3.904245857550517, -4.788475137039527, -4.379189010932008, -4.379189191327402, -4.22188994975925, -4.635977952920479, -9.873304882056482, -4.744928408998579, -4.50512734299886, -4.221888052373898, -5.091707905091258, -4.183127880196572, -4.379189191327402, -3.68510353735245, -4.183126262337688, -3.362706162292097, -4.410444621049685, -4.763139274742155, -3.325046244378004, -3.490340144496397, -3.753185864699413, -4.090893030381122, -3.321192431099217, -4.090893030381122, -4.028942599664039, -4.801783491057217, -3.679352495536532, -4.126385272601249, -4.573980405265762, -3.789697745530297, -3.789697963934851, -4.436068610051575, -4.025438834323669, -5.151248597225743, -10.00960775251488, -3.486032653765023, -5.084680452499237, -4.105576715946686, -3.489079708438514, -3.566006873267661, -4.466339175534176, -4.801783567360084, -3.753191083314954, -4.379189191327402, -3.325050685438415, -4.441291707536489, -3.861685203169985, -3.68510353735245, -4.379189191327402, -4.466339175534176, -3.753191083314954, -4.300836331342751, -4.578585764266467, -4.379189191327402, -4.22188994975925, -4.739702145646294, -4.22188994975925, -5.157029415452382, -3.861685203169985, -3.490342005218964, -3.722717926092532, -3.861685203169985, -4.030883453891054, -4.338570512151704, -3.748621781707464, -3.490342005218964, -4.11316407723769, -3.362710594047547, -3.664100891872538, -4.466339175534176, -4.300836331342751, -9.409934432018609, -3.794915934957523, -4.22188994975925, -3.772064533341851, -3.772064533341851, -3.748621781707464, -4.208969138921671, -4.18312796326386, -4.330299259262302, -3.772064533341851, -4.338570512151704, -4.511683968816543, -4.330299259262302, -3.451474665231285, -4.09014466962978, -4.744932353306456, -4.799862741266431, -3.489212076030362, -3.591280247527802, -4.102381306717087, -12.73284913122221, -3.861685120197885, -3.362710594047547, -4.379189191327402, -4.18268867038581, -3.362710390595273, -3.75254554433358, -3.32436609443835, -4.20878539257468, -4.06963292916036, -5.216083251936837, -10.64819989765361, -5.155549327148469, -4.221343448142751, -4.375026776997415, -3.861683508698517, -3.590563090015828, -4.41409753607292, -3.930689871860618, -4.030881705706975, -4.635977794340425, -4.744928408998579, -3.565694790552372, -4.799862468889748, -4.744479524234433, -4.793809158630383, -4.167354026777786, -3.722717926092532, -4.466335733788016, -9.381253757761144, -3.490342005218964, -3.451474665231285, -4.466339175534176, -3.68510353735245, -4.798924113411177, -4.786618330446479, -3.859973966484005, -5.161073194830663, -4.049524379004141, -3.661438070001813, -4.088139820815775, -3.929592915469809, -3.929592915469809, -4.025707503131358, -4.633714565330911, -4.067222367446088, -3.564424058845041, -4.798924113411177, -3.929592915469809, -3.746642946632416, -4.219523048382632, -3.360309033833614, -3.589826028833582, -4.372260119290911, -4.462691858835416, -4.14329044055484, -4.878382949806292, -4.576556770585965, -4.738213957975863, -3.859973966484005, -2.220446049250314e-16, -2.220446049250314e-16, -2.220446049250314e-16, -2.220446049250314e-16, -2.220446049250314e-16, -2.220446049250314e-16, -2.220446049250314e-16, -2.220446049250314e-16, -2.220446049250314e-16, -2.220446049250314e-16, -2.220446049250314e-16, -2.220446049250314e-16, -3.487801175822381, -4.141638365047521, -5.503124316479523, -4.109950361123285, -4.576556770585965, -4.164847455907022, -3.719824413808889, -3.769929687116479, -4.109950361123285, -4.878382949806292, -4.164847455907022, -3.769929687116479, -3.902468663594806, -4.481426757962878, -3.564424058845041, -4.067222367446088, -3.564424058845041, -5.088678867585575, -3.929592915469809, -4.335782769812493, -10.31339037271207, -4.025707503131358, -3.682227719959597, -4.164847455907022, -4.025707503131358, -4.19523518307776, -19.25993773231227, -4.219523048382632, -4.452138487235363, -4.741478370219769, -3.449647647706086, -4.100398558482466, -3.682227719959597, -4.466339175534176, -3.325050685438415, -3.566006873267661, -4.505131446092602, -3.451474665231285, -3.362710594047547, -3.451474665231285, -3.362710594047547, -3.362710594047547, -3.748621781707464, -4.466339175534176, -4.466339175534176, -4.208969138921671, -4.338570512151704, -4.300836331342751, -3.748621781707464, -3.748621781707464, -3.490342005218964, -3.664101092061967, -3.451474665231285, -4.466339175534176, -4.505131446092602, -3.325050685438415, -3.861685203169985, -4.11316407723769, -4.881091827842163, -3.904245857550517, -3.490342005218964, -3.753191083314954, -4.505131446092602, -4.789296243728714, -3.861685203169985, -3.722717926092532, -11.46313643481503, -4.330299259262302, -4.182927002171664, -4.167358136955532, -3.490342005218964, -4.11316407723769, -3.861685203169985, -4.635979578954913, -4.507921416766452, -4.025441567816047, -3.322425944326201, -3.749770925022851, -4.869568529608211, -3.324867929709992, -4.505131446092602, -3.490148236764983, -3.564369224595825, -3.449690478432104, -3.488518345381983, -4.111768898583927, -4.103600130787703, -4.090897289809699, -4.22188994975925, -4.330299259262302, -3.324366298221571, -4.069517269203683, -4.03056046967748, -4.577734106223494, -3.362710594047547, -4.881091827842163, -3.930764599516416, -3.451056477206812, -4.112214222928922, -3.771171779339677, -3.930478576712707, -4.761966220250081, -3.324054193783395, -4.4403484599087, -3.860967783706458, -4.29991943350636, -3.721508401791535, -3.683901468649228, -3.590748298809646, -4.208067482035623, -3.771171779339677, -3.590230185433337, -3.564821429422638, -3.361705294717732, -3.930290427623989, -3.922637574043568, -3.744681720294373, -4.025707503131358, -4.923925635947768, -3.902468663594806, -4.509672683289672, -3.859973966484005, -3.929592915469809, -4.327743269331114, -3.792655954022712, -4.376306928128957, -3.360309033833614, -10.4394250727692, -3.859973966484005, -4.376306928128957, -4.376306928128957, -3.32267001911721, -4.760331055227246, -10.54846894919971, -4.088139820815775, -3.564424058845041, -4.923925635947768, -4.372260119290911, -3.750434854194109, -4.219523048382632, -4.509672683289672, -10.63164238852818, -13.3526036793143, -4.459783408217445, -4.067222367446088, -3.929592915469809, -4.576556770585965, -3.362710594047547, -3.685099702859205, -3.565646555417265, -4.635801051467958, -4.300836331342751, -19.22866700979293, -3.349879555281825, -3.349038119462838, -3.922480065267814, -2.554573662141515, -2.220446049250314e-16, -2.220446049250314e-16, -1.196309937818363, -4.637561157946139, -2.220446049250314e-16, -2.220446049250314e-16, -1.561455186085558, -3.749765555323946, -3.930132235190521, -3.360070343799244, -3.360070343799244, -4.028356861033019, -3.681811706244425, -3.794553788927851, -14.3766000579251, -3.748620265587905, -4.183126061420516, -3.794915851060419, -3.753185789201489, -3.451472801027312, -5.216083251936837, -3.685099388627219, -4.300834528686429, -10.62410105776703, -4.763139274742155, -3.931124833656329, -4.512237417561248, -4.132637686427987, -4.466334594998066, -3.566006788713882, -4.744932353306456, -4.132637686427987, -4.441290280656147, -3.489760217061296, -4.028946400076158, -4.028946400076158, -4.300836253831129, -3.904245708684688, -3.722714101160184, -4.739702044216085, -4.530602367265864, -3.489349925192483, -5.091708030817967, -11.57674010183651, -4.787329816944556, -4.221345148549022, -4.375028303093094, -4.461968187387014, -4.441291707536489, -4.338570512151704, -4.801783491057217, -3.861685203169985, -4.20932052072406, -9.487616325183815, -4.153802958257686, -2.872830614548397, -2.220446049250314e-16, -3.391732568563568, -2.220446049250314e-16, -3.629902200147153, -4.607542258927538, -3.72361458349655, -4.049524379004141, -14.68358190581163, -3.488449165928837, -4.695106992506415, -3.32267001911721, -4.738963691969191, -3.750434854194109, -3.746642946632416, -3.860171822955786, -3.488970107128711, -5.090077280283304, -4.502718386997355, -3.662683403759763, -3.489547725446877, -4.089505476422008, -4.02759448961133, -4.739391405947942, -3.747792299031407, -3.721225978088569, -3.450708190370271, -3.930478576712707, -3.451056477206812, -4.413916597473071, -4.02759448961133, -4.465863732366521, -3.489800697128914, -3.489547725446877, -4.029186591603257, -3.324054193783395, -3.324246518966683, -4.464154823882686, -4.577734106223494, -4.46623690288066, -3.930478576712707, -4.461263442108196, -4.744742427450449, -3.722717926092532, -3.748621781707464, -3.748411183587926, -4.132641628913251, -3.931125346074823, -4.166581692003982, -4.505131375049266, -3.772064525414832, -3.931125346074823, -3.451474665231285, -4.208969138921671, -3.748621781707464, -4.440624118467247, -3.36224367402479, -4.505131446092602, -3.931125346074823, -3.490342005218964, -4.11316407723769, -3.362710594047547, -3.794916149116944, -4.22188994975925, -4.300836331342751, -4.635979578954913, -4.801783567360084, -14.75694549725394, -3.362710594047547, -3.751035563755307, -4.300621590097966, -4.635979578954913, -4.18312796326386, -4.167358136955532, -3.490342005218964, -9.12672300695265, -4.030883453891054, -3.753191083314954, -4.375028502536544, -4.794824235909377, -4.881091827842163, -3.753191083314954, -3.931125346074823, -3.451474665231285, -4.103600130787703, -3.591418409538071, -9.196725149354975, -4.578585764266467, -3.861685203169985, -12.83057214200859, -3.490342005218964, -4.069634674053621, -3.861685203169985, -4.300836331342751, -3.490342005218964, -3.362710594047547, -4.330299259262302, -3.312324311820834, -4.007275186752453, -4.320535923602436, -3.706734253947239, -4.338570512151704, -3.451474665231285, -3.490342005218964, -4.794397599449741, -3.362710594047547, -13.30494873020131, -4.14231467648893, -4.300836331342751, -4.103600130787703, -4.208969138921671, -3.720598677975264, -5.091708030817967, -3.748621781707464, -4.441291707536489, -9.091866400586124, -3.861685203169985, -4.167358136955532, -4.112005636109296, -4.330299259262302, -4.739702145646294, -4.881091827842163, -4.330299259262302, -4.378764186330768, -4.22188994975925, -4.881091827842163, -4.578585764266467, -3.325050685438415, -3.490342005218964, -3.490342005218964, -3.490342005218964, -5.164567791345967, -4.11316407723769, -3.325050685438415, -3.861685203169985, -3.490342005218964, -3.931125346074823, -3.748621781707464, -4.208969138921671, -4.794683216790758, -3.362710594047547, -4.103600130787703, -3.931125346074823, -3.362710594047547, -12.67347986310355, -4.500966116768133, -3.746605804824916, -4.164447262216596, -3.360074821032792, -3.322425944326201, -4.180685715296533, -3.769571588024252, -3.449690478432104, -3.322425944326201, -3.859973312150058, -3.322425944326201, -3.753191083314954, -4.466339175534176, -4.461968187387014, -5.091708030817967, -3.931125346074823, -3.362710594047547, -3.77200368524708, -11.29570696481351, -4.300836331342751, -4.167358136955532, -3.325050685438415, -4.090897289809699, -4.103600130787703, -4.181284161565874, -4.375028502536544, -10.31663548633684, -3.861685203169985, -4.635979578954913, -8.822507455896153, -3.325050685438415, -3.325050685438415, -4.052230437771557, -3.591418409538071, -3.566006873267661, -3.490342005218964, -3.566006873267661, -3.772064533341851, -3.861685203169985, -4.375028502536544, -4.18312796326386, -3.722717926092532, -4.379189191327402, -3.591418409538071, -4.379189191327402, -3.325050685438415, -4.739702145646294, -3.362710594047547, -4.505131446092602, -4.739702145646294, -3.664101092061967, -3.68510353735245, -3.325050685438415, -4.11316407723769, -4.090897289809699, -3.362710594047547, -4.22188994975925, -4.635979578954913, -4.505131446092602, -3.748621781707464, -4.635979578954913, -3.68510353735245, -10.57943989734646, -4.028473108419495, -3.930848781874435, -3.861685203169985, -3.451474665231285, -3.362710594047547, -4.330299259262302, -3.748621781707464, -3.664101092061967, -4.505131446092602, -4.180798981123254, -9.946649665326794, -4.069634674053621, -9.760408800778404, -3.794916149116944, -5.164345252630719, -13.86486376195537, -4.300836331342751, -10.33931084934404, -4.103595211365167, -3.931125346074823, -3.362710594047547, -4.466339175534176, -4.11316407723769, -4.763140978977962, -4.760267940441126, -3.904245857550517, -4.132641493294741, -3.68510353735245, -4.635979578954913, -4.881091827842163, -3.591418409538071, -3.861685203169985, -3.664101092061967, -4.379189191327402, -4.505131446092602, -4.04951450316333, -4.371840869387513, -4.751329084870365, -4.369349677107635, -4.303588766798931, -3.978257927742411, -3.83725657006153, -3.425412028635993, -4.113852348296832, -3.663689799157884, -2.325942465445455, -4.443159832195382, -3.587488701116539, -3.346565430912118, -4.324156966203512, -4.140465638482563, -3.927097503541588, -4.105576715946686, -3.319550814301524, -4.573237158003585, -4.084515943682696, -2.220446049250314e-16] 
    ],
   "optimized null":    [
[-3.913461761886411, -5.006851809582159, -5.052365988102531, -3.684406047050557, -4.097351260724688, -4.070520232164741, -3.325639730316924, -4.168019987525461, -11.08051801079041, -11.69898519346117, -3.685310982672485, -3.363169805194696, -3.325639730316924, -4.882592625394691, -3.685310982672485, -4.053296441954938, -4.506290823724238, -9.205516793192709, -4.339510726038316, -3.862421980373273, -3.75315714068876, -4.506290823724238, -4.132779527122835, -4.112787477940832, -4.301537262906515, -4.413512946458712, -3.491126070997474, -3.685310982672485, -4.168019987525461, -4.802496931494492, -18.91045099184173, -3.325639730316924, -3.363169805194696, -3.325639730316924, -5.217800338275722, -3.685310982672485, -3.592840452371708, -4.506290823724238, -4.379877989090429, -4.339510726038316, -3.795275674511685, -3.75315714068876, -4.506290823724238, -4.132779527122835, -4.112787477940832, -4.222560269348705, -4.416567465042598, -2.220446049250314e-16, -2.220446049250314e-16, -1.242111253801349, -4.691570123432263, -5.211405029922624, -4.126691864185186, -4.738715130770045, -4.126695630120221, -4.126695630120221, -12.26562487241832, -4.217226642392698, -4.500203067473462, -4.162295801328092, -4.437001563259853, -3.901300084167924, -10.68866264591177, -4.679990174593998, -3.589292938549851, -3.320257635312899, -4.127669534065868, -12.23315054624765, -3.488204093072437, -3.48689592634228, -3.744930264448954, -4.500203067473462, -3.357752890607281, -4.126695630120221, -3.858577325825232, -4.17872448137708, -3.794099619207514, -3.321901065994399, -3.44831305011535, -3.347270001075099, -4.11196674969402, -11.82075067752742, -3.561504115487524, -4.22141319959702, -3.363169805194696, -4.145501031615389, -3.931573934571945, -3.362515224806389, -11.7182119067463, -3.861860115708945, -4.379412598527455, -3.325639730316924, -3.685310982672485, -5.092685524711681, -3.325639730316924, -3.592119718078528, -13.06410460615009, -3.491126070997474, -3.772620738211556, -3.452417679467282, -3.491126070997474, -3.491126070997474, -3.452417679467282, -3.566815178483981, -4.222560269348705, -4.379877989090429, -4.504239952548097, -4.636906408056445, -4.183945966728031, -16.12885178848054, -3.325639730316924, -4.803269309544111, -12.83039353682915, -5.041673732944994, -3.325639730316924, -4.301537262906515, -4.10385780361691, -3.905307782725627, -3.325639730316924, -3.363169805194696, -4.795142370514355, -3.363169805194696, -4.031916462497612, -3.862421980373273, -9.15755702667485, -5.041673732944994, -4.764583275605652, -4.208896543583644, -3.794725766307232, -4.030192755209991, -4.374344889134981, -4.317633766814927, -3.927757520304346, -3.771751480158253, -3.771751480158253, -3.490341149925884, -4.803269309544111, -3.75315714068876, -4.069886695690266, -4.168019987525461, -4.222560190591408, -5.041482984463497, -18.21203830024221, -3.491124229352076, -3.363169484111264, -5.041673732944994, -11.36119229982495, -3.862421980373273, -11.46128161041976, -3.325635727438654, -12.07617412087566, -4.764759491665389, -4.053292505645551, -4.301537262906515, -4.087666246289673, -3.592840452371708, -3.72280790646456, -3.325639730316924, -4.070518891866456, -4.331911411602833, -4.112787477940832, -4.316799921529734, -4.12748752319874, -3.53639322832431, -2.220446049250314e-16, -2.220446049250314e-16, -2.220446049250314e-16, -2.220446049250314e-16, -2.220446049250314e-16, -2.220446049250314e-16, -2.220446049250314e-16, -2.220446049250314e-16, -2.220446049250314e-16, -2.761844259882359, -3.898461104292067, -3.657399976725718, -4.796700237756879, -4.500203067473462, -3.930901785498983, -3.363169805194696, -3.491126070997474, -4.301537262906515, -4.740168075489541, -4.10385780361691, -3.72280790646456, -3.905307782725627, -3.79527547141031, -4.112787477940832, -3.452417679467282, -3.75315714068876, -4.376216793812497, -5.217800338275722, -13.36866539733881, -3.905307782725627, -9.628286088088823, -3.325639730316924, -4.376216793812497, -4.79071445597124, -4.7628933628922, -9.953115574470589, -5.041673732944994, -3.592840452371708, -4.209583420184552, -3.664728551344362, -3.75315714068876, -4.880702897448024, -10.66658129853317, -3.363169805194696, -3.931992234486402, -4.339510726038316, -3.363169805194696, -12.08200924408146, -3.566815178483981, -4.209583420184552, -4.209110933677013, -4.46280107539472, -3.664728732483925, -3.325639730316924, -3.325639730316924, -4.882592625394691, -3.592840452371708, -3.794099619207514, -3.491126070997474, -3.862421980373273, -3.793068056830339, -3.74879174008176, -3.321884343745367, -3.483403894197671, -4.628127386875929, -9.200099869485983, -8.399224303848776, -3.321884343745367, -3.363169805194696, -3.718922424499335, -3.486508216015864, -3.325639730316924, -3.325639730316924, -4.506290823724238, -15.31242525760968, -3.363169805194696, -4.209397243558179, -4.506287106590265, -5.217798863846604, -4.483350201675967, -4.924621385731553, -4.221573862006438, -3.356788664533773, -3.926285877998942, -3.353891118573127, -3.741769764898325, -4.201249525121895, -5.211405029922624, -3.320257635312899, -4.631771845198285, -4.738715130770045, -4.691570123432263, -3.320257635312899, -4.296574364569413, -3.858577325825232, -3.74685208596401, -4.217226642392698, -4.085558769286935, -5.035658462072765, -3.44831305011535, -3.563228994692579, -3.744930264448954, -3.678776539873432, -3.48689592634228, -4.479610405538118, -9.500090592983531, -4.031312632802297, -4.053296370308074, -4.465689763690543, -4.031915110101642, -4.636906408056445, -4.053296441954938, -3.931992234486402, -4.112787477940832, -11.26923267815428, -4.027511669836685, -4.100338290098151, -3.491126070997474, -4.112787477940832, -4.740331384883429, -4.484875825322965, -3.749380009310882, -10.7863822934126, -3.592840238586783, -3.363169805194696, -3.722804440154145, -3.862421980373273, -3.905307638478992, -4.031915110101642, -5.506492886711368, -4.132779527122835, -3.49072411308193, -4.091828502251738, -3.752540374597155, -3.72280790646456, -4.464793259660888, -4.168019987525461, -4.091649805268557, -3.862421980373273, -4.484877187236608, -4.764123000510394, -3.74938150534694, -4.3759991779005, -3.931626273984678, -3.325639730316924, -4.484877187236608, -3.931992234486402, -3.363169805194696, -10.73020951264998, -4.222560269348705, -10.39577471372993, -3.72280790646456, -4.182742482279679, -4.10385780361691, -4.209145180847846, -3.325639730316924, -3.931717017137329, -4.740016410194727, -3.861714665147448, -4.505195959128975, -3.362188880541779, -4.027228961254334, -4.131458203752346, -3.451658075846172, -3.744100280383333, -3.56235534676583, -4.139522413920325, -3.766599731000668, -5.08893734469299, -3.451182658574128, -3.324665816430938, -3.324665816430938, -3.323592277140785, -3.770551555282915, -4.109705781975522, -4.503685524812623, -10.72543331383084, -11.68520200544359, -4.06264960120732, -5.027388977314672, -3.74012410672003, -3.719932169451998, -4.335444560218471, -2.220446049250314e-16, -1.241635964234398, -4.299404212108659, -3.859987001426469, -4.439928536272817, -4.029612260015231, -4.577327260713916, -4.451602430297794, -4.089449263942621, -4.050654145660307, -4.20845011124159, -3.931338727987509, -4.182739517799405, -3.752049891266142, -4.131703394388955, -4.46511752637937, -4.132599936436669, -3.359439142880786, -4.790714389186371, -4.18293299305493, -4.107609182129122, -4.374462933884164, -4.87707964628538, -3.928687084174504, -4.126695630120221, -3.48689592634228, -4.437001563259853, -4.049110126258289, -4.065056467680085, -3.74685208596401, -3.591005483186886, -4.091828502251738, -3.772620738211556, -4.505420876300347, -11.84984186208953, -3.491126070997474, -4.301537262906515, -3.74938150534694, -4.339510726038316, -4.222560269348705, -12.84165619671909, -3.363169805194696, -3.905307782725627, -10.23356327723337, -4.512625929079691, -4.442124613370206, -4.331911411602833, -3.931992234486402, -4.698958519922664, -4.465690713237439, -3.74938150534694, -4.209583420184552, -3.363169805194696, -3.452417679467282, -4.070520232164741, -4.764759562710472, -3.74938150534694, -3.681735019041892, -3.862421980373273, -3.363169805194696, -4.636906408056445, -3.491126070997474, -4.442124613370206, -3.452417679467282, -4.070520232164741, -3.566815178483981, -4.091828502251738, -4.070520232164741, -4.331911411602833, -4.209583420184552, -4.465690713237439, -4.031916462497612, -3.74938150534694, -3.566815178483981, -4.070520232164741, -4.331911411602833, -3.931992234486402, -3.74938150534694, -3.685310982672485, -4.222560269348705, -4.376216973710977, -4.46280107539472, -3.862421980373273, -4.376216973710977, -4.506290823724238, -4.339510726038316, -13.20868365511164, -3.72280790646456, -4.053296441954938, -3.325639730316924, -4.112787477940832, -3.566815178483981, -4.882592625394691, -3.685310982672485, -4.74033147787452, -3.363169805194696, -4.462501491531303, -3.685135581751053, -4.301537262906515, -3.685310982672485, -4.506290823724238, -4.091828502251738, -4.764583275605652, -4.112787477940832, -3.325639730316924, -4.502855709990762, -3.664728732483925, -3.74938150534694, -4.465690713237439, -3.452417679467282, -3.363169805194696, -9.851620184805553, -4.331910060023544, -3.362706295216727, -4.803269309544111, -4.484875825322965, -3.325639730316924, -4.070518891866456, -3.685310982672485, -4.02853751078035, -3.685310982672485, -3.363169805194696, -4.02853751078035, -3.66472492407454, -3.592840452371708, -9.881231031764711, -3.72280790646456, -4.46280107539472, -3.72280790646456, -3.363169805194696, -4.63647878103006, -4.764344911084004, -3.325639730316924, -4.482917075975307, -4.785084114729079, -4.333605217248842, -4.785084114729079, -2.220446049250314e-16, -2.220446049250314e-16, -2.220446049250314e-16, -2.220446049250314e-16, -2.220446049250314e-16, -2.220446049250314e-16, -2.220446049250314e-16, -2.220446049250314e-16, -2.220446049250314e-16, -2.220446049250314e-16, -2.220446049250314e-16, -2.220446049250314e-16, -2.703758251973031, -3.7698227640489, -3.360838069595845, -4.373519278205564, -3.489265797533056, -4.220251817240126, -4.439928536272817, -4.78810196049516, -3.361921757394791, -3.362188880541779, -3.451658075846172, -3.90439264627556, -4.182739517799405, -3.564666387404, -3.706078185960653, -9.893925827378617, -3.584061250799895, -3.738210719804877, -3.760289785021357, -3.362188880541779, -3.748565178413667, -5.505956796669724, -8.459669019465984, -4.144404121486682, -3.772427217793894, -8.08527770947126, -4.103232873953377, -3.592840452371708, -8.205787131177932, -3.72280790646456, -3.592840452371708, -4.132779527122835, -4.146094107051958, -4.053296441954938, -4.301537262906515, -4.339510726038316, -3.685310982672485, -4.183945966728031, -3.795275674511685, -4.926165893574261, -3.75315714068876, -4.379877989090429, -3.931992234486402, -10.23026747150168, -3.72280790646456, -3.931992234486402, -4.484877187236608, -4.579320155918261, -3.72280790646456, -3.363169805194696, -3.75315714068876, -4.331911411602833, -4.339510726038316, -4.220380405047895, -4.112787477940832, -4.02853751078035, -8.148105927294772, -4.791542213690527, -4.087457685989028, -3.35938911463799, -3.746273692972455, -10.72093140585837, -4.576152034326318, -4.375319682717807, -3.321884343745367, -4.206195857418868, -3.583920450276692, -4.209085584567765, -8.841484509240463, -3.931992234486402, -4.442124613370206, -4.339510726038316, -18.13741470613903, -4.484236207864777, -4.132779527122835, -3.363169805194696, -3.664728732483925, -3.452417679467282, -4.053117443148712, -4.339510726038316, -3.75315714068876, -4.579320155918261, -3.491126070997474, -3.363169805194696, -3.862421980373273, -3.72280790646456, -3.685310982672485, -3.592840452371708, -4.222560269348705, -3.363169805194696, -3.325639730316924, -4.222560269348705, -4.209583420184552, -5.041673732944994, -4.179776135029749, -4.632827390138904, -4.506290823724238, -3.452417679467282, -4.053296441954938, -4.453043378379805, -3.357752890607281, -4.100338290098151, -3.930173959078657, -3.358422557144097, -3.930173959078657, -3.679737692446552, -4.222560269348705, -3.566815178483981, -3.74938150534694, -4.132779527122835, -3.325639730316924, -3.664728732483925, -3.72280790646456, -4.053296441954938, -4.183945966728031, -3.72280790646456, -3.931992234486402, -3.795275674511685, -3.363169805194696, -4.465690713237439, -5.08812433487302, -4.128785741815615, -4.339510726038316, -4.112787477940832, -4.02853751078035, -3.491126070997474, -4.301537262906515, -3.325639730316924, -4.031916462497612, -5.157658630751398, -4.79071445597124, -4.803269139040992, -4.442124613370206, -4.79071445597124, -3.74938150534694, -3.72280790646456, -4.579320155918261, -4.053296441954938, -4.031916462497612, -4.442124613370206, -4.301537262906515, -4.506290823724238, -4.379877989090429, -4.069692147976083, -4.331911411602833, -4.698958519922664, -3.75315714068876, -9.083386496407456, -3.452417679467282, -3.452417679467282, -4.02853751078035, -4.442124613370206, -4.132779527122835, -4.74033147787452, -3.862421980373273, -4.379877989090429, -4.339510726038316, -3.931992234486402, -13.07985871846513, -3.362972617387201, -3.74938150534694, -3.862421980373273, -9.90058165994175, -3.72280790646456, -4.484877187236608, -4.698958519922664, -3.325639730316924, -4.331911411602833, -3.74938150534694, -3.325639730316924, -3.72280790646456, -3.325639730316924, -4.415689527055509, -3.363169805194696, -3.772620738211556, -3.566815178483981, -3.772620738211556, -3.363169805194696, -5.092950499992443, -4.209583420184552, -3.685310982672485, -3.748607712702406, -5.153456670961555, -4.57278344936823, -3.361282736653339, -5.161642037696775, -3.861148047243911, -4.025580876101941, -3.720429571803586, -3.362188880541779, -4.111496355951485, -3.721633972301528, -4.461892116603602, -3.56616015853222, -4.221588274133699, -3.685310982672485, -4.132662213116916, -4.167274028307295, -3.363169805194696, -3.363169805194696, -3.862421980373273, -4.145949757104254, -16.76385256690612, -3.862421980373273, -4.379877989090429, -4.070520232164741, -4.209583420184552, -4.132779527122835, -3.491126070997474, -3.664728732483925, -4.132779527122835, -4.795142370514355, -4.14609270850599, -4.459946778863893, -3.324045106134838, -3.685310982672485, -4.219433956335084, -3.76775456689706, -4.17872448137708, -4.457193597274832, -3.44831305011535, -4.085558769286935, -3.678776539873432, -4.105407867918725, -4.065056467680085, -3.74685208596401, -4.085558769286935, -4.085558769286935, -4.065056467680085, -3.679737692446552, -3.74938150534694, -3.72280790646456, -3.772620590913091, -3.862421980373273, -3.452417679467282, -4.222560269348705, -3.363169805194696, -3.363169805194696, -3.72280790646456, -4.091828502251738, -3.862421980373273, -4.512625929079691, -4.74033147787452, -4.209583420184552, -4.506290823724238, -4.168016153822821, -3.592840452371708, -3.566815178483981, -4.636906408056445, -3.772620738211556, -4.926350774080927, -3.325635665562736, -3.315155883973279, -4.330189412051615, -3.770551555282915, -4.059536709954677, -4.454779523218271, -4.109705781975522, -4.029612260015231, -4.634691716050971, -4.144028683653027, -4.207489201728924, -5.504646213562675, -4.78810196049516, -3.565260011565587, -3.360838069595845, -4.181690614767496, -4.220251817240126, -3.793084065544979, -3.360838069595845, -3.860743492160981, -5.03905946736789, -4.029612260015231, -3.323324502461674, -4.144028683653027, -4.795501525425184, -16.24387751971576, -4.739758011604202, -4.181690614767496, -3.362702273512897, -16.80173948981551, -4.866898171429984, -3.565260011565587, -3.90452729821296, -3.685044150741301, -4.028533974158806, -4.030397916055934, -4.503685524812623, -4.06901102934157, -4.132500264742281, -3.662689612756641, -3.3631656217708, -4.05287138073375, -3.491126070997474, -3.795275594518366, -4.379874297885646, -3.452415828777811, -4.144679837610837, -4.74033147787452, -4.339510726038316, -9.214895953061733, -14.26410759271113, -3.566813481464506, -3.685310814642472, -4.465689763690543, -3.72280790646456, -3.685310982672485, -11.61629475378553, -4.442124613370206, -16.58630566005308, -3.490551274338751, -4.301537262906515, -4.506290823724238, -3.452417679467282, -4.091828502251738, -4.112787477940832, -4.091828502251738, -3.930969424449573, -4.048571921603535, -3.321884343745367, -3.324958977709766, -4.37578550450015, -4.338393138299343, -8.91152668227709, -3.684440229930066, -4.027287833918298, -3.721633972301528, -3.490341149925884, -4.441201129174251, -3.683092008657243, -4.131703394388955, -4.483924828726369, -3.74924794520867, -4.636906408056445, -4.79071445597124, -3.748121130177903, -3.772620738211556, -4.02853751078035, -3.747058735668589, -4.579320155918261, -3.452417679467282, -4.636906408056445, -5.092685524711681, -4.111969829238889, -5.504646213562675, -5.215082833937078, -5.161642037696775, -4.482613302178627, -4.739587288108519, -3.720013217462201, -4.800723453831086, -3.93045519710619, -4.881669504922248, -11.30297878630499, -3.745299362380147, -10.82625139265281, -5.087634500923412, -4.140659075465323, -12.08356902848867, -4.465690713237439, -4.13256984078331, -4.506290823724238, -11.06677971716401, -3.491126070997474, -4.070520232164741, -4.882592625394691, -4.183945966728031, -4.376216793812497, -4.442124613370206, -9.690423176042708, -3.862421980373273, -3.75315714068876, -4.070520232164741, -3.931992234486402, -3.491126070997474, -4.112787477940832, -3.363169805194696, -10.17266701712546, -4.146094107051958, -12.56585284004045, -13.40962220698492, -4.698958519922664, -3.862421980373273, -3.72280790646456, -11.54366883092331, -9.109122319939223, -13.36469948964896, -3.363169805194696, -4.091828502251738, -11.81112512269118, -5.041673732944994, -3.325639730316924, -3.363169805194696, -3.905307700779462, -4.301537262906515, -4.209583420184552, -3.363169805194696, -3.685310982672485, -4.803269309544111, -3.931992234486402, -4.070520232164741, -3.685310982672485, -3.931992234486402, -4.183945966728031, -3.452417679467282, -3.72280790646456, -4.74033147787452, -3.489534302830508, -4.222560269348705, -11.9078646496493, -3.363169805194696, -3.862421980373273, -4.376216973710977, -3.74938150534694, -4.209583420184552, -14.19605418584951, -3.566815178483981, -10.35583346100576, -3.363169805194696, -4.46280107539472, -9.610839943746452, -4.053296441954938, -11.00902921950806, -3.74938150534694, -4.112787477940832, -4.168019987525461, -4.168019987525461, -3.795275674511685, -3.491126070997474, -3.363169805194696, -3.74938150534694, -4.132779527122835, -3.931992234486402, -4.465690713237439, -4.112787477940832, -8.837115053298115, -3.491126070997474, -4.484877187236608, -3.74938150534694, -3.74938150534694, -3.325639730316924, -4.053296441954938, -3.772620738211556, -4.183258424222694, -3.931992234486402, -4.795531283702868, -10.01407404335705, -4.301537262906515, -5.213990448493786, -4.438567803714622, -4.331911411602833, -3.325639730316924, -4.636906408056445, -4.144680056820021, -8.128616079055499, -3.325639730316924, -3.772620738211556, -3.592840452371708, -4.339510726038316, -3.363169805194696, -4.74033147787452, -3.72280790646456, -5.041673732944994, -3.685310982672485, -4.79071445597124, -4.465690713237439, -4.465690713237439, -4.209583420184552, -3.772620738211556, -3.363169805194696, -3.74938150534694, -4.465690713237439, -3.491126070997474, -3.363169805194696, -4.74033147787452, -4.79071445597124, -3.325639730316924, -4.376216973710977, -3.772620738211556, -4.803269309544111, -4.053296441954938, -4.74033147787452, -3.75315714068876, -3.566815178483981, -4.465690713237439, -3.72280790646456, -5.217622528274792, -3.749168444799028, -4.441984012088115, -4.462501491531303, -4.301396359014813, -10.38270161469699, -4.070520232164741, -3.74938150534694, -3.931992234486402, -4.301537262906515, -3.772493314659627, -3.931992234486402, -4.636906408056445, -3.72280790646456, -3.363169805194696, -4.379877989090429, -4.339510726038316, -4.795142370514355, -3.862421980373273, -4.053296441954938, -4.222560269348705, -4.02853751078035, -3.491126070997474, -3.325639730316924, -4.053296441954938, -4.74033147787452, -4.339510726038316, -11.4096426507966, -3.591933116144814, -3.931992234486402, -3.325639730316924, -4.46280107539472, -3.795275674511685, -9.9199193013291, -3.772620738211556, -3.486357318197189, -3.320257635312899, -3.901298539231069, -3.789628498397289, -4.10385780361691, -3.772620738211556, -3.795041066647904, -3.664507783673614, -4.183945966728031, -3.74938150534694, -3.72280790646456, -4.698958519922664, -3.931992234486402, -4.465690713237439, -3.360117280560886, -4.693810881520158, -4.463466463703689, -9.289143342772292, -3.325639730316924, -4.168019987525461, -3.452417679467282, -3.363169805194696, -4.209583420184552, -4.112787477940832, -3.363169805194696, -4.790714389186371, -3.74938150534694, -4.209583420184552, -3.685310982672485, -4.379877989090429, -4.209583420184552, -3.452417679467282, -3.363169805194696, -3.566815178483981, -4.112787477940832, -3.363169805194696, -3.685310982672485, -3.325635856977916, -4.92590985776028, -4.787516846003101, -4.442123078276562, -4.442123160637272, -5.217800274571761, -4.339510726038316, -4.442124613370206, -3.862421980373273, -4.442124613370206, -4.112787477940832, -4.301537262906515, -3.452417679467282, -3.491126070997474, -3.363169805194696, -4.209397243558179, -4.209583420184552, -3.72280790646456, -10.76194998932582, -4.102647519650021, -4.300842813804643, -3.72280790646456, -4.183499645715197, -3.325639730316924, -3.49072411308193, -5.217445928473454, -4.183287713211463, -4.696908036201713, -4.027228961254334, -3.772620590913091, -4.63647878103006, -4.484875696011635, -4.112787477940832, -3.685310982672485, -3.325639730316924, -4.579320155918261, -3.862421980373273, -3.363169805194696, -4.379877989090429, -3.74938150534694, -4.091828502251738, -4.698958519922664, -3.664728732483925, -3.363169805194696, -3.862421980373273, -4.053296441954938, -3.363169805194696, -4.183945966728031, -3.75315714068876, -4.070520232164741, -3.74938150534694, -10.33138890331469, -4.484877187236608, -3.931992234486402, -3.685310982672485, -4.46280107539472, -4.46280107539472, -3.363169805194696, -4.379877989090429, -3.72280790646456, -4.373046237084072, -4.028064181381371, -3.363169805194696, -4.79071445597124, -4.053296441954938, -3.72280790646456, -4.764759491665389, -3.74938150534694, -13.92380293281908, -4.053296441954938, -4.803269309544111, -3.325639730316924, -4.803269309544111, -4.339510726038316, -4.512625929079691, -3.772620738211556, -4.02853751078035, -3.72280790646456, -3.685310982672485, -4.74033147787452, -4.112787477940832, -3.795275674511685, -3.72280790646456, -4.10385780361691, -3.72280790646456, -4.339510726038316, -3.795275674511685, -3.931992234486402, -3.74938150534694, -3.325639730316924, -4.882592625394691, -4.331911411602833, -4.484877187236608, -3.685310982672485, -3.664728732483925, -4.331911411602833, -3.325639730316924, -3.491126070997474, -4.091828502251738, -3.592840452371708, -3.862421980373273, -4.803269309544111, -8.883114073668576, -4.053296441954938, -3.772620738211556, -3.452417679467282, -4.107683606818202, -4.791251340230356, -4.330750694927989, -10.98472154286708, -4.74033147787452, -4.222560269348705, -4.209583420184552, -3.72280790646456, -3.772620738211556, -4.145968665946154, -4.111969829238889, -3.363169805194696, -3.325639730316924, -4.579010467786702, -4.031916462497612, -11.59899953832821, -3.772620738211556, -3.748706539140849, -3.491126070997474, -3.491126070997474, -3.748920892309277, -3.664379325493567, -4.183743370037608, -4.112692452137287, -4.3759991779005, -4.925911380888461, -5.092950499992443, -8.375507072636269, -4.111969829238889, -4.882592625394691, -3.685310982672485, -4.132779527122835, -3.452417679467282, -4.926164373084335, -3.795275674511685, -4.183499645715197, -4.465690713237439, -4.379877989090429, -4.803269309544111, -4.78991962475484, -4.025513465782599, -4.02541814002663, -4.100936085280534, -15.20461896255817, -4.373519278205564, -3.903552445487859, -4.221333602595469, -4.338988971270783, -3.491124584285671, -4.375704633505313, -4.79071445597124, -4.052674880865172, -4.112787477940832, -4.209583420184552, -3.795275674511685, -3.325639730316924, -3.325639730316924, -3.325639730316924, -3.795275674511685, -4.46280107539472, -3.491126070997474, -4.070520232164741, -4.301537262906515, -4.070520232164741, -3.862421980373273, -3.72280790646456, -4.74033147787452, -3.752756225906293, -4.46280107539472, -4.132779527122835, -4.209583420184552, -5.16456241232152, -3.566815178483981, -3.566815178483981, -4.74033147787452, -3.772620738211556, -3.363169805194696, -3.44947299690463, -3.901300084167924, -3.74685208596401, -3.357752890607281, -4.046944412077494, -3.678776539873432, -3.928687084174504, -4.326035350379708, -3.44831305011535, -4.217226642392698, -4.506880604653331, -3.74685208596401, -5.156373525928358, -3.566815178483981, -4.379877989090429, -3.566815178483981, -3.72280790646456, -3.566815178483981, -4.465690713237439, -4.512625929079691, -3.452417679467282, -4.301537262906515, -4.636906408056445, -5.164459927278357, -4.465690713237439, -3.795275674511685, -3.74938150534694, -4.764759491665389, -4.506290823724238, -4.790714389186371, -4.183945886496121, -3.491126070997474, -4.795505181884685, -4.579320155918261, -4.146094107051958, -4.339510726038316, -4.764759562710472, -4.112787477940832, -3.862421980373273, -4.379877989090429, -4.803269309544111, -4.209583420184552, -3.905307782725627, -4.465690713237439, -3.905307782725627, -4.789919691929575, -4.37987783241001, -4.379877989090429, -4.222560269348705, -4.636904847305913, -9.909623211934813, -4.744713625015323, -4.506287039528199, -4.222558460917504, -5.092950391667124, -4.183945886496121, -4.379877989090429, -3.685310982672485, -4.183944336088879, -3.3631656217708, -4.410600724586685, -4.764757996613525, -3.325635535550891, -3.491124229352076, -3.753152386241914, -4.091824594321877, -3.321900870115901, -4.091824594321877, -4.028533974158806, -4.803269239873899, -3.679733909047531, -4.126691734072287, -4.574807740347736, -3.790190196204643, -3.790190405507438, -4.437001563259853, -4.026563284272683, -5.152005041866014, -10.03245199556095, -3.48689592634228, -5.086022269032899, -4.105407867918725, -3.489902067163121, -3.566815178483981, -4.465690713237439, -4.803269309544111, -3.75315714068876, -4.379877989090429, -3.325639730316924, -4.442124613370206, -3.862421980373273, -3.685310982672485, -4.379877989090429, -4.465690713237439, -3.75315714068876, -4.301537262906515, -4.579320155918261, -4.379877989090429, -4.222560269348705, -4.74033147787452, -4.222560269348705, -5.157658630751398, -3.862421980373273, -3.491126070997474, -3.72280790646456, -3.862421980373273, -4.031916462497612, -4.339510726038316, -3.74938150534694, -3.491126070997474, -4.112787477940832, -3.363169805194696, -3.664728551344362, -4.465690713237439, -4.301537262906515, -9.440516443500693, -3.79527547141031, -4.222560269348705, -3.772620738211556, -3.772620738211556, -3.74938150534694, -4.209583420184552, -4.183945966728031, -4.331911411602833, -3.772620738211556, -4.339510726038316, -4.512094257809519, -4.331911411602833, -3.452417679467282, -4.091104246020278, -4.744717007103174, -4.801413582869833, -3.490010430535154, -3.592701929158331, -4.10268371747866, -12.74606388867887, -3.862421896500318, -3.363169805194696, -4.379877989090429, -4.183498089964543, -3.3631696135257, -3.752540374597155, -3.32498362156607, -4.209395650748267, -4.070518574444668, -5.217798863846604, -10.68397488716852, -5.15624021378994, -4.22202021359883, -4.376215379108533, -3.862420276672663, -3.591980595484543, -4.414224208529594, -3.930969135821907, -4.031914796939747, -4.636904693193162, -4.744713625015323, -3.566499044748705, -4.801413339199406, -4.74426173122832, -4.795142370514355, -4.168016153822821, -3.72280790646456, -4.465687892292275, -9.396279543795721, -3.491126070997474, -3.452417679467282, -4.465690713237439, -3.685310982672485, -4.800469733280065, -4.78810196049516, -3.860743492160981, -5.161642037696775, -4.050654145660307, -3.662143871674936, -4.089138232290869, -3.93045519710619, -3.93045519710619, -4.02541814002663, -4.634691716050971, -4.068163546962944, -3.565260011565587, -4.800469733280065, -3.93045519710619, -3.747444193709657, -4.220251817240126, -3.360838069595845, -3.591239326781587, -4.373519278205564, -4.462169952834159, -4.144028683653027, -4.879946297272609, -4.577327260713916, -4.73745968918345, -3.860743492160981, -2.220446049250314e-16, -2.220446049250314e-16, -2.220446049250314e-16, -2.220446049250314e-16, -2.220446049250314e-16, -2.220446049250314e-16, -2.220446049250314e-16, -2.220446049250314e-16, -2.220446049250314e-16, -2.220446049250314e-16, -2.220446049250314e-16, -2.220446049250314e-16, -3.488770410315415, -4.142417694831118, -5.504646213562675, -4.109705781975522, -4.577327260713916, -4.165587793613074, -3.720013217462201, -3.770551555282915, -4.109705781975522, -4.879946297272609, -4.165587793613074, -3.770551555282915, -3.903552445487859, -4.482613302178627, -3.565260011565587, -4.068163546962944, -3.565260011565587, -5.089983199806834, -3.93045519710619, -4.336783873576049, -10.33444084627533, -4.02541814002663, -3.682530758614096, -4.165587793613074, -4.02541814002663, -4.196011728803322, -18.85776289294117, -4.220251817240126, -4.452158084033874, -4.741358978778173, -3.450616868906092, -4.10077432025329, -3.682530758614096, -4.465690713237439, -3.325639730316924, -3.566815178483981, -4.506290823724238, -3.452417679467282, -3.363169805194696, -3.452417679467282, -3.363169805194696, -3.363169805194696, -3.74938150534694, -4.465690713237439, -4.465690713237439, -4.209583420184552, -4.339510726038316, -4.301537262906515, -3.74938150534694, -3.74938150534694, -3.491126070997474, -3.664728732483925, -3.452417679467282, -4.465690713237439, -4.506290823724238, -3.325639730316924, -3.862421980373273, -4.112787477940832, -4.882592625394691, -3.905307782725627, -3.491126070997474, -3.75315714068876, -4.506290823724238, -4.79071445597124, -3.862421980373273, -3.72280790646456, -11.35963650591076, -4.331911411602833, -4.183743370037608, -4.168019987525461, -3.491126070997474, -4.112787477940832, -3.862421980373273, -4.636906408056445, -4.508441043275355, -4.024163600553639, -3.321884343745367, -3.74879174008176, -4.869635263284289, -3.325202488552559, -4.506290823724238, -3.490661860052783, -3.56432518679376, -3.449544883006859, -3.488160363828102, -4.110881764795818, -4.10385780361691, -4.091828502251738, -4.222560269348705, -4.331911411602833, -3.324983815759782, -4.070401065355678, -4.031589205546331, -4.578478966307859, -3.363169805194696, -4.882592625394691, -3.931626273984678, -3.45201310553763, -4.111873677644204, -3.771751480158253, -3.931338727987509, -4.763602928931686, -3.324665816430938, -4.441201129174251, -3.861714665147448, -4.300640033856084, -3.721633972301528, -3.684143190132065, -3.592162421217128, -4.208702686987149, -3.771751480158253, -3.591653197254247, -3.565659999536596, -3.362188880541779, -3.931152323546359, -3.923689382345394, -3.745535705226922, -4.02541814002663, -4.924621385731553, -3.903552445487859, -4.510125573892505, -3.860743492160981, -3.93045519710619, -4.329404707506215, -3.793084065544979, -4.377067478772358, -3.360838069595845, -10.47172906784487, -3.860743492160981, -4.377067478772358, -4.377067478772358, -3.323324502461674, -4.76200636495677, -10.56368507628502, -4.089138232290869, -3.565260011565587, -4.924621385731553, -4.373519278205564, -3.750516125506, -4.220251817240126, -4.510125573892505, -10.65778062379961, -13.4387458152375, -4.460649242821003, -4.068163546962944, -3.93045519710619, -4.577327260713916, -3.363169805194696, -3.685307506392032, -3.566455472610712, -4.636724434100628, -4.301537262906515, -19.32346238700049, -3.350486178394096, -3.349671412348232, -3.923544861346704, -2.55458377325002, -2.220446049250314e-16, -2.220446049250314e-16, -1.196309937818363, -4.63756115794614, -2.220446049250314e-16, -2.220446049250314e-16, -1.560236272763222, -3.748786768909947, -3.929617292526929, -3.359384830089198, -3.359384830089198, -4.028185149574813, -3.680766098731054, -3.794425696244645, -13.51659075917886, -3.749380009310882, -4.183944148587493, -3.795275391066393, -3.753152314063487, -3.452415828777811, -5.217798863846604, -3.685307224506406, -4.301535521827872, -10.65608504657212, -4.764757996613525, -3.931991736723055, -4.512624146296568, -4.132775908042043, -4.465686942704792, -3.566815092188039, -4.744717007103174, -4.132775908042043, -4.442123235779378, -3.490549780868993, -4.028537295922321, -4.028537295922321, -4.301537188341588, -3.905307638478992, -3.722804440154145, -4.740331371872117, -4.530295553522713, -3.490170033672866, -5.092950499992443, -11.60504709464126, -4.788818996549435, -4.22202184827779, -4.376216793812497, -4.46280107539472, -4.442124613370206, -4.339510726038316, -4.803269239873899, -3.862421980373273, -4.210131071396687, -9.510821253075008, -4.154552509356559, -2.873575640635399, -2.220446049250314e-16, -3.391097855319061, -2.220446049250314e-16, -3.629588063726286, -4.607448269961523, -3.722987162159416, -4.050654145660307, -14.52112561888554, -3.489265797533056, -4.69579946578737, -3.323324502461674, -4.739587288108519, -3.750516125506, -3.747444193709657, -3.860942614535986, -3.489786279940883, -5.091344117990075, -4.503945655735437, -3.663343056267403, -3.490341149925884, -4.090455122728487, -4.027228961254334, -4.740016410194727, -3.748565178413667, -3.720969319232774, -3.451658075846172, -3.931338727987509, -3.45201310553763, -4.414038927747971, -4.027228961254334, -4.465225020350186, -3.490595744313481, -3.490341149925884, -4.030276151254376, -3.324665816430938, -3.32486181587984, -4.463570915963222, -4.578478966307859, -4.465585814001072, -3.931338727987509, -4.462109596318675, -4.744524650789895, -3.72280790646456, -3.74938150534694, -3.749168444799028, -4.132779527122835, -3.931992234486402, -4.167274099435474, -4.506290756664809, -3.772620729593396, -3.931992234486402, -3.452417679467282, -4.209583420184552, -3.74938150534694, -4.441478548387773, -3.362706295216727, -4.506290823724238, -3.931992234486402, -3.491126070997474, -4.112787477940832, -3.363169805194696, -3.795275674511685, -4.222560269348705, -4.301537262906515, -4.636906408056445, -4.803269309544111, -14.80849107804895, -3.363169805194696, -3.75039529745445, -4.301030058481738, -4.636906408056445, -4.183945966728031, -4.168019987525461, -3.491126070997474, -9.152722363207273, -4.031916462497612, -3.75315714068876, -4.376216973710977, -4.796169433995016, -4.882592625394691, -3.75315714068876, -3.931992234486402, -3.452417679467282, -4.10385780361691, -3.592840452371708, -9.212174059324644, -4.579320155918261, -3.862421980373273, -12.84430983232307, -3.491126070997474, -4.070520232164741, -3.862421980373273, -4.301537262906515, -3.491126070997474, -3.363169805194696, -4.331911411602833, -3.313035700958668, -4.006180189033375, -4.32004516670832, -3.70662363191212, -4.339510726038316, -3.452417679467282, -3.491126070997474, -4.79573557846792, -3.363169805194696, -13.37815237941376, -4.143021463640119, -4.301537262906515, -4.10385780361691, -4.209583420184552, -3.72073911201324, -5.092950499992443, -3.74938150534694, -4.442124613370206, -9.099272902875844, -3.862421980373273, -4.168019987525461, -4.111319169869613, -4.331911411602833, -4.74033147787452, -4.882592625394691, -4.331911411602833, -4.379456505502119, -4.222560269348705, -4.882592625394691, -4.579320155918261, -3.325639730316924, -3.491126070997474, -3.491126070997474, -3.491126070997474, -5.165048670747307, -4.112787477940832, -3.325639730316924, -3.862421980373273, -3.491126070997474, -3.931992234486402, -3.74938150534694, -4.209583420184552, -4.796021193631248, -3.363169805194696, -4.10385780361691, -3.931992234486402, -3.363169805194696, -12.58662629608359, -4.501469605649036, -3.746273692972455, -4.164047651987003, -3.35938911463799, -3.321884343745367, -4.180305580004068, -3.769245246394054, -3.449544883006859, -3.321884343745367, -3.859745813927764, -3.321884343745367, -3.75315714068876, -4.465690713237439, -4.46280107539472, -5.092950499992443, -3.931992234486402, -3.363169805194696, -3.772556777253731, -11.31470489531219, -4.301537262906515, -4.168019987525461, -3.325639730316924, -4.091828502251738, -4.10385780361691, -4.181753608170715, -4.376216973710977, -10.35903844737187, -3.862421980373273, -4.636906408056445, -8.848737831345051, -3.325639730316924, -3.325639730316924, -4.053296441954938, -3.592840452371708, -3.566815178483981, -3.491126070997474, -3.566815178483981, -3.772620738211556, -3.862421980373273, -4.376216973710977, -4.183945966728031, -3.72280790646456, -4.379877989090429, -3.592840452371708, -4.379877989090429, -3.325639730316924, -4.74033147787452, -3.363169805194696, -4.506290823724238, -4.74033147787452, -3.664728732483925, -3.685310982672485, -3.325639730316924, -4.112787477940832, -4.091828502251738, -3.363169805194696, -4.222560269348705, -4.636906408056445, -4.506290823724238, -3.74938150534694, -4.636906408056445, -3.685310982672485, -10.60723676378019, -4.028064181381371, -3.931717017137329, -3.862421980373273, -3.452417679467282, -3.363169805194696, -4.331911411602833, -3.74938150534694, -3.664728732483925, -4.506290823724238, -4.181692095207069, -9.971808467675313, -4.070520232164741, -9.782368449338724, -3.795275674511685, -5.164815818094363, -13.89586786479503, -4.301537262906515, -10.37364309386137, -4.10385352443045, -3.931992234486402, -3.363169805194696, -4.465690713237439, -4.112787477940832, -4.764759562710472, -4.760964940814066, -3.905307782725627, -4.132779402017065, -3.685310982672485, -4.636906408056445, -4.882592625394691, -3.592840452371708, -3.862421980373273, -3.664728732483925, -4.379877989090429, -4.506290823724238, -4.049711996238197, -4.3711380748838, -4.751720042106065, -4.368671383863558, -4.303615842313429, -3.977432712542173, -3.837188688566755, -3.425385963045259, -4.113804526712611, -3.663633421426637, -2.325937212800106, -4.443225675591647, -3.588922553546006, -3.347343097146581, -4.325834040974965, -4.141244691372939, -3.928035930966415, -4.105407867918725, -3.320257635312899, -4.574070396410584, -4.085558769286935, -2.220446049250314e-16] 
    ],
   "unconstrained":    [
[-3.913744224908152, -5.007187932839159, -5.052544709757363, -3.685088517458754, -4.097806267196273, -4.070440110178034, -3.325787414387321, -4.168088891984753, -11.18122041014832, -11.67375043459098, -3.685824632239557, -3.363454739305943, -3.325787414387321, -4.881863708483601, -3.685824632239557, -4.053016312627173, -4.505926100884365, -9.181682298553298, -4.339388905580527, -3.862540434314599, -3.753775387394569, -4.505926100884365, -4.133330600656603, -4.113781633310584, -4.301664618998042, -4.414127982343799, -3.491190620192015, -3.685824632239557, -4.168088891984753, -4.80204066036815, -15.13975811745746, -3.325787414387321, -3.363454739305943, -3.325787414387321, -5.216878121476286, -3.685824632239557, -3.592321041641112, -4.505926100884365, -4.37999481925729, -4.339388905580527, -3.795709913284156, -3.753775387394569, -4.505926100884365, -4.133330600656603, -4.113781633310584, -4.222721833602764, -4.417284952881861, -2.220446049250314e-16, -2.220446049250314e-16, -1.242031185914068, -4.691629696164314, -5.210433088561123, -4.127092006019843, -4.739016020251937, -4.127096038412144, -4.127096038412144, -12.55983436174825, -4.217289181879647, -4.499763478126257, -4.162258380546742, -4.436896716967635, -3.901067398146064, -10.66444025417988, -4.679901216516385, -3.588768272931882, -3.320303225041649, -4.128042210513028, -12.32202585812051, -3.48821492898849, -3.486894385536402, -3.744920969717409, -4.499763478126257, -3.357925829590088, -4.127096038412144, -3.858639434613418, -4.178644484384989, -3.794505301786107, -3.321940374683685, -3.448157964497897, -3.347343932446202, -4.112232242185564, -11.91363485172436, -3.561392835856161, -4.221542586175451, -3.363454739305943, -4.145532769234137, -3.931666397849028, -3.362774116884578, -11.68114622871569, -3.86196791473292, -4.379532708420395, -3.325787414387321, -3.685824632239557, -5.092246668172434, -3.325787414387321, -3.591602656138788, -13.0657664884018, -3.491190620192015, -3.772737290368982, -3.452312240899971, -3.491190620192015, -3.491190620192015, -3.452312240899971, -3.566784864224023, -4.222721833602764, -4.37999481925729, -4.503900425148703, -4.636831714631267, -4.18395215183698, -16.06464036608996, -3.325787414387321, -4.80255770819092, -12.8236638265125, -5.04158449363335, -3.325787414387321, -4.301664618998042, -4.104179380160496, -3.905111698525056, -3.325787414387321, -3.363454739305943, -4.794571310998647, -3.363454739305943, -4.031680594189603, -3.862540434314599, -9.14673754826916, -5.04158449363335, -4.763736331951022, -4.209072392388885, -3.795136041343723, -4.029906033451314, -4.373859728402112, -4.316860064533793, -3.927769789535653, -3.771846787144772, -3.771846787144772, -3.490398762285709, -4.80255770819092, -3.753775387394569, -4.069787733762553, -4.168088891984753, -4.222721751867075, -5.041395780946567, -18.26034454544374, -3.491188765145282, -3.363454398300563, -5.04158449363335, -11.35199501065608, -3.862540434314599, -11.56380210643733, -3.325783187750215, -12.03187094915289, -4.763907801296758, -4.053012046340661, -4.301664618998042, -4.087431102744408, -3.592321041641112, -3.72344377890381, -3.325787414387321, -4.070438713884419, -4.331060548881933, -4.113781633310584, -4.31648330320524, -4.12736157438377, -3.536443938304807, -2.220446049250314e-16, -2.220446049250314e-16, -2.220446049250314e-16, -2.220446049250314e-16, -2.220446049250314e-16, -2.220446049250314e-16, -2.220446049250314e-16, -2.220446049250314e-16, -2.220446049250314e-16, -2.761785495610472, -3.898411941035171, -3.657525452103831, -4.795923912030335, -4.499763478126257, -3.930973232372605, -3.363454739305943, -3.491190620192015, -4.301664618998042, -4.740477163957265, -4.104179380160496, -3.72344377890381, -3.905111698525056, -3.795709699772201, -4.113781633310584, -3.452312240899971, -3.753775387394569, -4.375766681896974, -5.216878121476286, -13.34982128017061, -3.905111698525056, -9.63300269591709, -3.325787414387321, -4.375766681896974, -4.790055321004115, -4.76198002641909, -9.920205102222203, -5.04158449363335, -3.592321041641112, -4.209783622611996, -3.664865028803727, -3.753775387394569, -4.879909619889139, -10.64602249429274, -3.363454739305943, -3.932083010757245, -4.339388905580527, -3.363454739305943, -12.08467783845741, -3.566784864224023, -4.209783622611996, -4.209424316690419, -4.462877828296516, -3.664865228369923, -3.325787414387321, -3.325787414387321, -4.881863708483601, -3.592321041641112, -3.794505301786107, -3.491190620192015, -3.862540434314599, -3.793852737882033, -3.749770925022851, -3.322425944326201, -3.483701662660116, -4.62828856724587, -9.195426167255826, -8.384695684229193, -3.322425944326201, -3.363454739305943, -3.720222038551381, -3.486837340443959, -3.325787414387321, -3.325787414387321, -4.505926100884365, -15.3257054417574, -3.363454739305943, -4.209602079395051, -4.505922081894445, -5.216876531830032, -4.482977633737075, -4.924810805571835, -4.221722009921735, -3.357402000226178, -3.926754060355213, -3.35447325188031, -3.74203535404738, -4.201580296688683, -5.210433088561123, -3.320303225041649, -4.631621161027626, -4.739016020251937, -4.691629696164314, -3.320303225041649, -4.29661314973097, -3.858639434613418, -3.747303033505147, -4.217289181879647, -4.08532525862022, -5.035481296537349, -3.448157964497897, -3.563157312344124, -3.744920969717409, -3.67914604753997, -3.486894385536402, -4.479227400768445, -9.494555253156255, -4.031071337517602, -4.053016235206639, -4.466864688470189, -4.031679188402289, -4.636831714631267, -4.053016312627173, -3.932083010757245, -4.113781633310584, -11.24268792299226, -4.028618106714478, -4.100606976373596, -3.491190620192015, -4.113781633310584, -4.740638538544045, -4.484557669909115, -3.749443102341902, -10.76874102205921, -3.592320824765277, -3.363454739305943, -3.723439965791409, -3.862540434314599, -3.905111550115743, -4.031679188402289, -5.505852046265124, -4.133330600656603, -3.490776652676555, -4.091685854282655, -3.753131423841417, -3.72344377890381, -4.46593284039406, -4.168088891984753, -4.091512722587074, -3.862540434314599, -4.484559082952701, -4.763431140208906, -3.749444613913204, -4.37554872398382, -3.931723439084153, -3.325787414387321, -4.484559082952701, -3.932083010757245, -3.363454739305943, -10.70193770421123, -4.222721833602764, -10.37424072472128, -3.72344377890381, -4.182739041867321, -4.104179380160496, -4.209353500021118, -3.325787414387321, -3.931807347313473, -4.7403287935423, -3.861825169339017, -4.50481431162683, -3.362452350575225, -4.028306499549028, -4.131980780022931, -3.451548053503257, -3.744080325083841, -3.562276771375143, -4.139430788357021, -3.766609219444918, -5.088417314197597, -3.451076516663433, -3.324793770413744, -3.324793770413744, -3.323678170202165, -3.770607823104955, -4.110577019961708, -4.503267699257857, -10.69602947044732, -11.67745421602734, -4.062432203729989, -5.027591635276724, -3.740204230561893, -3.720041775599574, -4.335793375793941, -2.220446049250314e-16, -1.241941808121845, -4.299480912863721, -3.860064057187007, -4.439856696372437, -4.029332904426489, -4.577474959351735, -4.452330909163724, -4.089249310078035, -4.050318966357079, -4.208635632574778, -3.931438347503994, -4.182735710807706, -3.752627726977155, -4.132219749803054, -4.466287313297322, -4.133157259819338, -3.359618131889718, -4.790055250192298, -4.182924093839562, -4.108460169294519, -4.373992527696353, -4.876285226308398, -3.928726610881961, -4.127096038412144, -3.486894385536402, -4.436896716967635, -4.048731950911978, -4.064889009894276, -3.747303033505147, -3.590465045210507, -4.091685854282655, -3.772737290368982, -4.505059231684228, -11.84161442991991, -3.491190620192015, -4.301664618998042, -3.749444613913204, -4.339388905580527, -4.222721833602764, -12.85350590052527, -3.363454739305943, -3.905111698525056, -10.2145352864247, -4.513101213934591, -4.442103693558451, -4.331060548881933, -3.932083010757245, -4.699118216613456, -4.466865824138391, -3.749444613913204, -4.209783622611996, -3.363454739305943, -3.452312240899971, -4.070440110178034, -4.763907878394452, -3.749444613913204, -3.682141288514293, -3.862540434314599, -3.363454739305943, -4.636831714631267, -3.491190620192015, -4.442103693558451, -3.452312240899971, -4.070440110178034, -3.566784864224023, -4.091685854282655, -4.070440110178034, -4.331060548881933, -4.209783622611996, -4.466865824138391, -4.031680594189603, -3.749444613913204, -3.566784864224023, -4.070440110178034, -4.331060548881933, -3.932083010757245, -3.749444613913204, -3.685824632239557, -4.222721833602764, -4.37576688072688, -4.462877828296516, -3.862540434314599, -4.37576688072688, -4.505926100884365, -4.339388905580527, -13.19551450902239, -3.72344377890381, -4.053016312627173, -3.325787414387321, -4.113781633310584, -3.566784864224023, -4.881863708483601, -3.685824632239557, -4.740638626803915, -3.363454739305943, -4.462578289421416, -3.685652346498249, -4.301664618998042, -3.685824632239557, -4.505926100884365, -4.091685854282655, -4.763736331951022, -4.113781633310584, -3.325787414387321, -4.502414353085738, -3.664865228369923, -3.749444613913204, -4.466865824138391, -3.452312240899971, -3.363454739305943, -9.834611525853038, -4.331059125831009, -3.362989171499101, -4.80255770819092, -4.484557669909115, -3.325787414387321, -4.070438713884419, -3.685824632239557, -4.029654269653793, -3.685824632239557, -3.363454739305943, -4.029654269653793, -3.664861125918353, -3.592321041641112, -9.860020366053499, -3.72344377890381, -4.462877828296516, -3.72344377890381, -3.363454739305943, -4.63641069652404, -4.763501836418416, -3.325787414387321, -4.482552038038208, -4.784828800358965, -4.334115679124491, -4.784828800358965, -2.220446049250314e-16, -2.220446049250314e-16, -2.220446049250314e-16, -2.220446049250314e-16, -2.220446049250314e-16, -2.220446049250314e-16, -2.220446049250314e-16, -2.220446049250314e-16, -2.220446049250314e-16, -2.220446049250314e-16, -2.220446049250314e-16, -2.220446049250314e-16, -2.704173623092879, -3.769903029573511, -3.361060127386363, -4.373007002055661, -3.489303549264217, -4.220362538427425, -4.439856696372437, -4.78738574162866, -3.362182688959034, -3.362452350575225, -3.451548053503257, -3.904194763741858, -4.182735710807706, -3.564612706743532, -3.706522125323425, -9.872291877421038, -3.583554122132516, -3.738200521539587, -3.760340779050655, -3.362452350575225, -3.748617618602894, -5.50529142020278, -8.440811821284392, -4.144401486609466, -3.772550395498949, -8.074101489600265, -4.103540226363593, -3.592321041641112, -8.195596752863903, -3.72344377890381, -3.592321041641112, -4.133330600656603, -4.146149472457139, -4.053016312627173, -4.301664618998042, -4.339388905580527, -3.685824632239557, -4.18395215183698, -3.795709913284156, -4.926408435558203, -3.753775387394569, -4.37999481925729, -3.932083010757245, -10.20685607912177, -3.72344377890381, -3.932083010757245, -4.484559082952701, -4.579497194190353, -3.72344377890381, -3.363454739305943, -3.753775387394569, -4.331060548881933, -4.339388905580527, -4.220894626555714, -4.113781633310584, -4.029654269653793, -8.140205494115088, -4.791443466714227, -4.087862216653044, -3.360074821032792, -3.746605804824916, -10.70342040354317, -4.576682887440027, -4.376091149006559, -3.322425944326201, -4.206613862758291, -3.583731119289183, -4.209613936614532, -8.821969548403276, -3.932083010757245, -4.442103693558451, -4.339388905580527, -17.97509329881192, -4.483898162350645, -4.133330600656603, -3.363454739305943, -3.664865228369923, -3.452312240899971, -4.052842414864232, -4.339388905580527, -3.753775387394569, -4.579497194190353, -3.491190620192015, -3.363454739305943, -3.862540434314599, -3.72344377890381, -3.685824632239557, -3.592321041641112, -4.222721833602764, -3.363454739305943, -3.325787414387321, -4.222721833602764, -4.209783622611996, -5.04158449363335, -4.179667330241611, -4.632648647200655, -4.505926100884365, -3.452312240899971, -4.053016312627173, -4.453733968767474, -3.357925829590088, -4.100606976373596, -3.930241265167384, -3.358582809315565, -3.930241265167384, -3.680095248767267, -4.222721833602764, -3.566784864224023, -3.749444613913204, -4.133330600656603, -3.325787414387321, -3.664865228369923, -3.72344377890381, -4.053016312627173, -4.18395215183698, -3.72344377890381, -3.932083010757245, -3.795709913284156, -3.363454739305943, -4.466865824138391, -5.088438358369942, -4.129961381967234, -4.339388905580527, -4.113781633310584, -4.029654269653793, -3.491190620192015, -4.301664618998042, -3.325787414387321, -4.031680594189603, -5.157885987555209, -4.790055321004115, -4.802557515100178, -4.442103693558451, -4.790055321004115, -3.749444613913204, -3.72344377890381, -4.579497194190353, -4.053016312627173, -4.031680594189603, -4.442103693558451, -4.301664618998042, -4.505926100884365, -4.37999481925729, -4.069842306963034, -4.331060548881933, -4.699118216613456, -3.753775387394569, -9.076323649815398, -3.452312240899971, -3.452312240899971, -4.029654269653793, -4.442103693558451, -4.133330600656603, -4.740638626803915, -3.862540434314599, -4.37999481925729, -4.339388905580527, -3.932083010757245, -13.3158811318433, -3.363257988560986, -3.749444613913204, -3.862540434314599, -9.882883684480573, -3.72344377890381, -4.484559082952701, -4.699118216613456, -3.325787414387321, -4.331060548881933, -3.749444613913204, -3.325787414387321, -3.72344377890381, -3.325787414387321, -4.416431282392706, -3.363454739305943, -3.772737290368982, -3.566784864224023, -3.772737290368982, -3.363454739305943, -5.092511163068232, -4.209783622611996, -3.685824632239557, -3.749069375815063, -5.153502330213639, -4.572852622280323, -3.361503214255775, -5.161800243307802, -3.861237550336793, -4.026586260214211, -3.720972840551376, -3.362452350575225, -4.112445228187917, -3.722237990074064, -4.461963435984734, -3.566123328782047, -4.221733573706881, -3.685824632239557, -4.133215882038142, -4.167314628715819, -3.363454739305943, -3.363454739305943, -3.862540434314599, -4.14600562901206, -17.02775678594597, -3.862540434314599, -4.37999481925729, -4.070440110178034, -4.209783622611996, -4.133330600656603, -3.491190620192015, -3.664865228369923, -4.133330600656603, -4.794571310998647, -4.146148037108583, -4.460991216535669, -3.324192950407743, -3.685824632239557, -4.219500447580724, -3.767778619873777, -4.178644484384989, -4.458213897942998, -3.448157964497897, -4.08532525862022, -3.67914604753997, -4.106215716249012, -4.064889009894276, -3.747303033505147, -4.08532525862022, -4.08532525862022, -4.064889009894276, -3.680095248767267, -3.749444613913204, -3.72344377890381, -3.772737140939318, -3.862540434314599, -3.452312240899971, -4.222721833602764, -3.363454739305943, -3.363454739305943, -3.72344377890381, -4.091685854282655, -3.862540434314599, -4.513101213934591, -4.740638626803915, -4.209783622611996, -4.505926100884365, -4.16808479375733, -3.592321041641112, -3.566784864224023, -4.636831714631267, -3.772737290368982, -4.926586916103548, -3.325783124755069, -3.315146493616443, -4.329305470131747, -3.770607823104955, -4.059398166485289, -4.454695906475099, -4.110577019961708, -4.029332904426489, -4.634574048198787, -4.144028212805337, -4.207635806058852, -5.503951007991658, -4.78738574162866, -3.565206305751083, -3.361060127386363, -4.181650597771974, -4.220362538427425, -3.793456543715182, -3.361060127386363, -3.860834334111832, -5.038927826127004, -4.029332904426489, -3.323413546620728, -4.144028212805337, -4.794911728468561, -16.07841657877084, -4.740071696842301, -4.181650597771974, -3.362984937137511, -17.1505446949451, -4.867447257982213, -3.565206305751083, -3.904347660686498, -3.685561770176755, -4.029650231453295, -4.030108432351017, -4.503267699257857, -4.068879094702591, -4.133055518564511, -3.662755848201609, -3.36345032038796, -4.05260021790001, -3.491190620192015, -3.795709829745, -4.37999078573471, -3.452310382261641, -4.144672843062516, -4.740638626803915, -4.339388905580527, -9.205305994089889, -14.37005980363857, -3.56678318699584, -3.685824446577314, -4.466864688470189, -3.72344377890381, -3.685824632239557, -11.59703202765231, -4.442103693558451, -17.1447484316465, -3.490612098608891, -4.301664618998042, -4.505926100884365, -3.452312240899971, -4.091685854282655, -4.113781633310584, -4.091685854282655, -3.93152315215069, -4.048802948326227, -3.322425944326201, -3.325268971141544, -4.375431509230917, -4.338607340545982, -8.89878488557196, -3.68491620956377, -4.028363348662683, -3.722237990074064, -3.490398762285709, -4.441163363443179, -3.683750302358224, -4.132219749803054, -4.483594567461719, -3.749311835673112, -4.636831714631267, -4.790055321004115, -3.748236402874596, -3.772737290368982, -4.029654269653793, -3.747510301629301, -4.579497194190353, -3.452312240899971, -4.636831714631267, -5.092246668172434, -4.112928987304311, -5.503951007991658, -5.214114687342459, -5.161800243307802, -4.482254837377021, -4.739902326758426, -3.720559195391444, -4.799954497480967, -3.930555568084348, -4.880916979681416, -11.27049202365867, -3.745716920822991, -10.79931503708118, -5.087945370558576, -4.140935478710908, -12.04921544998899, -4.466865824138391, -4.13312295521479, -4.505926100884365, -11.04623058509819, -3.491190620192015, -4.070440110178034, -4.881863708483601, -4.18395215183698, -4.375766681896974, -4.442103693558451, -9.685793850796667, -3.862540434314599, -3.753775387394569, -4.070440110178034, -3.932083010757245, -3.491190620192015, -4.113781633310584, -3.363454739305943, -10.13773515322304, -4.146149472457139, -12.55169257714945, -13.39411167659689, -4.699118216613456, -3.862540434314599, -3.72344377890381, -11.52306363274728, -9.107304119211223, -13.33760935083721, -3.363454739305943, -4.091685854282655, -11.78648415664223, -5.04158449363335, -3.325787414387321, -3.363454739305943, -3.905111618544612, -4.301664618998042, -4.209783622611996, -3.363454739305943, -3.685824632239557, -4.80255770819092, -3.932083010757245, -4.070440110178034, -3.685824632239557, -3.932083010757245, -4.18395215183698, -3.452312240899971, -3.72344377890381, -4.740638626803915, -3.489877767767526, -4.222721833602764, -11.89419211310528, -3.363454739305943, -3.862540434314599, -4.37576688072688, -3.749444613913204, -4.209783622611996, -14.16434913225981, -3.566784864224023, -10.32662849440513, -3.363454739305943, -4.462877828296516, -9.600512193451204, -4.053016312627173, -10.98698620182178, -3.749444613913204, -4.113781633310584, -4.168088891984753, -4.168088891984753, -3.795709913284156, -3.491190620192015, -3.363454739305943, -3.749444613913204, -4.133330600656603, -3.932083010757245, -4.466865824138391, -4.113781633310584, -8.837921393705621, -3.491190620192015, -4.484559082952701, -3.749444613913204, -3.749444613913204, -3.325787414387321, -4.053016312627173, -3.772737290368982, -4.183438332121659, -3.932083010757245, -4.794962701221639, -9.997195742651536, -4.301664618998042, -5.213789808622135, -4.438824684451515, -4.331060548881933, -3.325787414387321, -4.636831714631267, -4.144673068441858, -8.118143233427004, -3.325787414387321, -3.772737290368982, -3.592321041641112, -4.339388905580527, -3.363454739305943, -4.740638626803915, -3.72344377890381, -5.04158449363335, -3.685824632239557, -4.790055321004115, -4.466865824138391, -4.466865824138391, -4.209783622611996, -3.772737290368982, -3.363454739305943, -3.749444613913204, -4.466865824138391, -3.491190620192015, -3.363454739305943, -4.740638626803915, -4.790055321004115, -3.325787414387321, -4.37576688072688, -3.772737290368982, -4.80255770819092, -4.053016312627173, -4.740638626803915, -3.753775387394569, -3.566784864224023, -4.466865824138391, -3.72344377890381, -5.216704999839566, -3.749234647508089, -4.441963716953532, -4.462578289421416, -4.301524177459022, -10.34992653648328, -4.070440110178034, -3.749444613913204, -3.932083010757245, -4.301664618998042, -3.77261271079092, -3.932083010757245, -4.636831714631267, -3.72344377890381, -3.363454739305943, -4.37999481925729, -4.339388905580527, -4.794571310998647, -3.862540434314599, -4.053016312627173, -4.222721833602764, -4.029654269653793, -3.491190620192015, -3.325787414387321, -4.053016312627173, -4.740638626803915, -4.339388905580527, -11.36435213829133, -3.591404939725367, -3.932083010757245, -3.325787414387321, -4.462877828296516, -3.795709913284156, -9.886886561378539, -3.772737290368982, -3.486346385538053, -3.320303225041649, -3.901065870480018, -3.789941818849389, -4.104179380160496, -3.772737290368982, -3.795475555421448, -3.664644209433691, -4.18395215183698, -3.749444613913204, -3.72344377890381, -4.699118216613456, -3.932083010757245, -4.466865824138391, -3.360920301984749, -4.694780985493197, -4.464810185509468, -9.259145032959973, -3.325787414387321, -4.168088891984753, -3.452312240899971, -3.363454739305943, -4.209783622611996, -4.113781633310584, -3.363454739305943, -4.790055250192298, -3.749444613913204, -4.209783622611996, -3.685824632239557, -4.37999481925729, -4.209783622611996, -3.452312240899971, -3.363454739305943, -3.566784864224023, -4.113781633310584, -3.363454739305943, -3.685824632239557, -3.325783326338954, -4.926158657350665, -4.787412703745856, -4.442102108562107, -4.44210219363736, -5.216878052514093, -4.339388905580527, -4.442103693558451, -3.862540434314599, -4.442103693558451, -4.113781633310584, -4.301664618998042, -3.452312240899971, -3.491190620192015, -3.363454739305943, -4.209602079395051, -4.209783622611996, -3.72344377890381, -10.73135745407381, -4.102925499802121, -4.300945575679597, -3.72344377890381, -4.183515863354886, -3.325787414387321, -3.490776652676555, -5.216533155915624, -4.183308259873235, -4.697519478168998, -4.028306499549028, -3.772737140939318, -4.63641069652404, -4.484557530940815, -4.113781633310584, -3.685824632239557, -3.325787414387321, -4.579497194190353, -3.862540434314599, -3.363454739305943, -4.37999481925729, -3.749444613913204, -4.091685854282655, -4.699118216613456, -3.664865228369923, -3.363454739305943, -3.862540434314599, -4.053016312627173, -3.363454739305943, -4.18395215183698, -3.753775387394569, -4.070440110178034, -3.749444613913204, -10.31153423382133, -4.484559082952701, -3.932083010757245, -3.685824632239557, -4.462877828296516, -4.462877828296516, -3.363454739305943, -4.37999481925729, -3.72344377890381, -4.373146386960801, -4.029182265605344, -3.363454739305943, -4.790055321004115, -4.053016312627173, -3.72344377890381, -4.763907801296758, -3.749444613913204, -13.85129481398526, -4.053016312627173, -4.80255770819092, -3.325787414387321, -4.80255770819092, -4.339388905580527, -4.513101213934591, -3.772737290368982, -4.029654269653793, -3.72344377890381, -3.685824632239557, -4.740638626803915, -4.113781633310584, -3.795709913284156, -3.72344377890381, -4.104179380160496, -3.72344377890381, -4.339388905580527, -3.795709913284156, -3.932083010757245, -3.749444613913204, -3.325787414387321, -4.881863708483601, -4.331060548881933, -4.484559082952701, -3.685824632239557, -3.664865228369923, -4.331060548881933, -3.325787414387321, -3.491190620192015, -4.091685854282655, -3.592321041641112, -3.862540434314599, -4.80255770819092, -8.883224105446081, -4.053016312627173, -3.772737290368982, -3.452312240899971, -4.109173134714601, -4.791153981661314, -4.329941133985986, -10.94295393564408, -4.740638626803915, -4.222721833602764, -4.209783622611996, -3.72344377890381, -3.772737290368982, -4.146026489513018, -4.112928987304311, -3.363454739305943, -3.325787414387321, -4.579188496936527, -4.031680594189603, -11.57476969897401, -3.772737290368982, -3.748756496636884, -3.491190620192015, -3.491190620192015, -3.748967561156458, -3.664517654919127, -4.183751825928491, -4.113688186509807, -4.37554872398382, -4.926160248038159, -5.092511163068232, -8.356911171734026, -4.112928987304311, -4.881863708483601, -3.685824632239557, -4.133330600656603, -3.452312240899971, -4.926406846504364, -3.795709913284156, -4.183515863354886, -4.466865824138391, -4.37999481925729, -4.80255770819092, -4.78923670097071, -4.026585016582464, -4.026425631410109, -4.101147128778373, -15.2368313938803, -4.373007002055661, -3.90333994973209, -4.221483607017635, -4.338875538891924, -3.491189131939139, -4.375250496153111, -4.790055321004115, -4.052407896588138, -4.113781633310584, -4.209783622611996, -3.795709913284156, -3.325787414387321, -3.325787414387321, -3.325787414387321, -3.795709913284156, -4.462877828296516, -3.491190620192015, -4.070440110178034, -4.301664618998042, -4.070440110178034, -3.862540434314599, -3.72344377890381, -4.740638626803915, -3.753359575169227, -4.462877828296516, -4.133330600656603, -4.209783622611996, -5.164812032808296, -3.566784864224023, -3.566784864224023, -4.740638626803915, -3.772737290368982, -3.363454739305943, -3.449312630863, -3.901067398146064, -3.747303033505147, -3.357925829590088, -4.046587521446765, -3.67914604753997, -3.928726610881961, -4.325136451485282, -3.448157964497897, -4.217289181879647, -4.507232093944961, -3.747303033505147, -5.156517717368442, -3.566784864224023, -4.37999481925729, -3.566784864224023, -3.72344377890381, -3.566784864224023, -4.466865824138391, -4.513101213934591, -3.452312240899971, -4.301664618998042, -4.636831714631267, -5.164700482254307, -4.466865824138391, -3.795709913284156, -3.749444613913204, -4.763907801296758, -4.505926100884365, -4.790055250192298, -4.183952069032273, -3.491190620192015, -4.794915729195545, -4.579497194190353, -4.146149472457139, -4.339388905580527, -4.763907878394452, -4.113781633310584, -3.862540434314599, -4.37999481925729, -4.80255770819092, -4.209783622611996, -3.905111698525056, -4.466865824138391, -3.905111698525056, -4.789236772038158, -4.379994639475914, -4.37999481925729, -4.222721833602764, -4.636830093877272, -9.877118794474262, -4.74566633689563, -4.505922011080044, -4.222719942321981, -5.092511037781805, -4.183952069032273, -4.37999481925729, -3.685824632239557, -4.183950456287511, -3.36345032038796, -4.411185223416479, -4.763906179641805, -3.325782986024436, -3.491188765145282, -3.753770181519044, -4.091681608748688, -3.321940170095437, -4.091681608748688, -4.029650231453295, -4.802557632137949, -3.680091142293928, -4.127091867319311, -4.574907156566772, -3.790507245459712, -3.790507463207396, -4.436896716967635, -4.026252713595309, -5.152124707862179, -10.01356924194641, -3.486894385536402, -5.085508108634405, -4.106215716249012, -3.48993217142643, -3.566784864224023, -4.466865824138391, -4.80255770819092, -3.753775387394569, -4.37999481925729, -3.325787414387321, -4.442103693558451, -3.862540434314599, -3.685824632239557, -4.37999481925729, -4.466865824138391, -3.753775387394569, -4.301664618998042, -4.579497194190353, -4.37999481925729, -4.222721833602764, -4.740638626803915, -4.222721833602764, -5.157885987555209, -3.862540434314599, -3.491190620192015, -3.72344377890381, -3.862540434314599, -4.031680594189603, -4.339388905580527, -3.749444613913204, -3.491190620192015, -4.113781633310584, -3.363454739305943, -3.664865028803727, -4.466865824138391, -4.301664618998042, -9.413897157748632, -3.795709699772201, -4.222721833602764, -3.772737290368982, -3.772737290368982, -3.749444613913204, -4.209783622611996, -4.18395215183698, -4.331060548881933, -3.772737290368982, -4.339388905580527, -4.512547773010723, -4.331060548881933, -3.452312240899971, -4.090935688297051, -4.745670267216758, -4.80064316685753, -3.490064135733057, -3.592183308732572, -4.10296379356023, -12.73681185698796, -3.862540351591762, -3.363454739305943, -4.37999481925729, -4.183514247280088, -3.36345453644301, -3.753131423841417, -3.325104780052135, -4.209600437888398, -4.070438370765504, -5.216876531830032, -10.65219777992666, -5.156410912513865, -4.222177089800711, -4.375765160495984, -3.862538744933627, -3.591468377609472, -4.414826048524659, -3.931522855241372, -4.031678851394747, -4.636829935812195, -4.74566633689563, -3.566473621183962, -4.800642895371185, -4.745219043544394, -4.794571310998647, -4.16808479375733, -3.72344377890381, -4.466862391766772, -9.385304623457541, -3.491190620192015, -3.452312240899971, -4.466865824138391, -3.685824632239557, -4.799707605729603, -4.78738574162866, -3.860834334111832, -5.161800243307802, -4.050318966357079, -3.662210485889525, -4.088937368051027, -3.930555568084348, -3.930555568084348, -4.026425631410109, -4.634574048198787, -4.068035371557748, -3.565206305751083, -4.799707605729603, -3.930555568084348, -3.747471709363306, -4.220362538427425, -3.361060127386363, -3.590733602948323, -4.373007002055661, -4.463228423880433, -4.144028212805337, -4.879163445307624, -4.577474959351735, -4.738964593325306, -3.860834334111832, -2.220446049250314e-16, -2.220446049250314e-16, -2.220446049250314e-16, -2.220446049250314e-16, -2.220446049250314e-16, -2.220446049250314e-16, -2.220446049250314e-16, -2.220446049250314e-16, -2.220446049250314e-16, -2.220446049250314e-16, -2.220446049250314e-16, -2.220446049250314e-16, -3.487880128563948, -4.14238065296836, -5.503951007991658, -4.110577019961708, -4.577474959351735, -4.165585501615897, -3.720559195391444, -3.770607823104955, -4.110577019961708, -4.879163445307624, -4.165585501615897, -3.770607823104955, -3.90333994973209, -4.482254837377021, -3.565206305751083, -4.068035371557748, -3.565206305751083, -5.089492591659537, -3.930555568084348, -4.336610611976875, -10.31744492617611, -4.026425631410109, -3.682957604265633, -4.165585501615897, -4.026425631410109, -4.196091362545444, -19.2639267981412, -4.220362538427425, -4.452867142836112, -4.742228511129669, -3.450490673036597, -4.100986303548666, -3.682957604265633, -4.466865824138391, -3.325787414387321, -3.566784864224023, -4.505926100884365, -3.452312240899971, -3.363454739305943, -3.452312240899971, -3.363454739305943, -3.363454739305943, -3.749444613913204, -4.466865824138391, -4.466865824138391, -4.209783622611996, -4.339388905580527, -4.301664618998042, -3.749444613913204, -3.749444613913204, -3.491190620192015, -3.664865228369923, -3.452312240899971, -4.466865824138391, -4.505926100884365, -3.325787414387321, -3.862540434314599, -4.113781633310584, -4.881863708483601, -3.905111698525056, -3.491190620192015, -3.753775387394569, -4.505926100884365, -4.790055321004115, -3.862540434314599, -3.72344377890381, -11.46735160335687, -4.331060548881933, -4.183751825928491, -4.168088891984753, -3.491190620192015, -4.113781633310584, -3.862540434314599, -4.636831714631267, -4.508798116414254, -4.025964283148936, -3.322425944326201, -3.749770925022851, -4.870292959640038, -3.325461393605714, -4.505926100884365, -3.490870961915456, -3.564369224595825, -3.449690478432104, -3.488518345381982, -4.112008816283439, -4.104179380160496, -4.091685854282655, -4.222721833602764, -4.331060548881933, -3.325104983253111, -4.070323074076874, -4.031358605497805, -4.578648374795689, -3.363454739305943, -4.881863708483601, -3.931723439084153, -3.451895301130739, -4.112834472476512, -3.771846787144772, -3.931438347503994, -4.76273689709292, -3.324793770413744, -4.441163363443179, -3.861825169339017, -4.300750584263144, -3.722237990074064, -3.684626240508821, -3.591653011581923, -4.208884720667422, -3.771846787144772, -3.591136505976118, -3.565602608490566, -3.362452350575225, -3.931250810840087, -3.923622770186132, -3.745516349243904, -4.026425631410109, -4.924810805571835, -3.90333994973209, -4.510543386809316, -3.860834334111832, -3.930555568084348, -4.328512345153528, -3.793456543715182, -4.377122352441519, -3.361060127386363, -10.44347593842881, -3.860834334111832, -4.377122352441519, -4.377122352441519, -3.323413546620728, -4.761106982570889, -10.55280265262085, -4.088937368051027, -3.565206305751083, -4.924810805571835, -4.373007002055661, -3.751025877732783, -4.220362538427425, -4.510543386809316, -10.63571151342701, -13.35585781946816, -4.460700469897306, -4.068035371557748, -3.930555568084348, -4.577474959351735, -3.363454739305943, -3.685820809482536, -3.566425515804781, -4.636653766849446, -4.301664618998042, -19.23249458693636, -3.350660631552937, -3.349821601132521, -3.923465770117458, -2.554573662141516, -2.220446049250314e-16, -2.220446049250314e-16, -1.196309937818363, -4.637561157946139, -2.220446049250314e-16, -2.220446049250314e-16, -1.561455186085558, -3.749765555323946, -3.930132235190521, -3.360070343799244, -3.360070343799244, -4.028356861033019, -3.681811706244425, -3.795079436126848, -13.70083062008394, -3.749443102341902, -4.183950256005447, -3.795709616128742, -3.75377010620543, -3.452310382261641, -5.216876531830032, -3.685820496212318, -4.301662821973255, -10.62792045501434, -4.763906179641805, -3.932082500007905, -4.513099320829219, -4.133326669311231, -4.466861256078622, -3.566784779897775, -4.745670267216758, -4.133326669311231, -4.442102271093593, -3.490610606172507, -4.029654019514807, -4.029654019514807, -4.301664541728567, -3.905111550115743, -3.723439965791409, -4.740638525669627, -4.531294696034143, -3.490201564852585, -5.092511163068232, -11.58055619046269, -4.788095016086635, -4.222178784739135, -4.375766681896974, -4.462877828296516, -4.442103693558451, -4.339388905580527, -4.802557632137949, -3.862540434314599, -4.210192592677593, -9.491577814586641, -4.154572859843403, -2.873471894754945, -2.220446049250314e-16, -3.391732568563568, -2.220446049250314e-16, -3.629902200147153, -4.607542258927538, -3.72361458349655, -4.050318966357079, -14.68756209109038, -3.489303549264217, -4.695893096631206, -3.323413546620728, -4.739902326758426, -3.751025877732783, -3.747471709363306, -3.861031597141495, -3.489822903999294, -5.090886118616496, -4.503520848018955, -3.663451950527851, -3.490398762285709, -4.090298577968043, -4.028306499549028, -4.7403287935423, -3.748617618602894, -3.721767779285931, -3.451548053503257, -3.931438347503994, -3.451895301130739, -4.41464570980717, -4.028306499549028, -4.466391675666181, -3.490650962831207, -3.490398762285709, -4.029988958495005, -3.324793770413744, -3.324985546208292, -4.464687415703587, -4.578648374795689, -4.466763830038837, -3.931438347503994, -4.462175478504817, -4.745481014786692, -3.72344377890381, -3.749444613913204, -3.749234647508089, -4.133330600656603, -3.932083010757245, -4.167314703674506, -4.505926030071128, -3.772737282461957, -3.932083010757245, -3.452312240899971, -4.209783622611996, -3.749444613913204, -4.441438169659596, -3.362989171499101, -4.505926100884365, -3.932083010757245, -3.491190620192015, -4.113781633310584, -3.363454739305943, -3.795709913284156, -4.222721833602764, -4.301664618998042, -4.636831714631267, -4.80255770819092, -14.76093495770531, -3.363454739305943, -3.751402114324256, -4.301270426468278, -4.636831714631267, -4.18395215183698, -4.168088891984753, -3.491190620192015, -9.130738060168277, -4.031680594189603, -3.753775387394569, -4.37576688072688, -4.795583160639012, -4.881863708483601, -3.753775387394569, -3.932083010757245, -3.452312240899971, -4.104179380160496, -3.592321041641112, -9.200676543473179, -4.579497194190353, -3.862540434314599, -12.83479252555388, -3.491190620192015, -4.070440110178034, -3.862540434314599, -4.301664618998042, -3.491190620192015, -3.363454739305943, -4.331060548881933, -3.313097197189373, -4.007840283958118, -4.320535923602436, -3.707308980725149, -4.339388905580527, -3.452312240899971, -3.491190620192015, -4.795157881152112, -3.363454739305943, -13.30891759987516, -4.143055116725407, -4.301664618998042, -4.104179380160496, -4.209783622611996, -3.721331072864481, -5.092511163068232, -3.749444613913204, -4.442103693558451, -9.09512054503443, -3.862540434314599, -4.168088891984753, -4.112520783096935, -4.331060548881933, -4.740638626803915, -4.881863708483601, -4.331060548881933, -4.3795712605586, -4.222721833602764, -4.881863708483601, -4.579497194190353, -3.325787414387321, -3.491190620192015, -3.491190620192015, -3.491190620192015, -5.165282679589486, -4.113781633310584, -3.325787414387321, -3.862540434314599, -3.491190620192015, -3.932083010757245, -3.749444613913204, -4.209783622611996, -4.795442590113889, -3.363454739305943, -4.104179380160496, -3.932083010757245, -3.363454739305943, -12.67772891158608, -4.501013118516111, -3.746605804824916, -4.164447262216596, -3.360074821032792, -3.322425944326201, -4.180685715296533, -3.769571588024252, -3.449690478432104, -3.322425944326201, -3.859973312150058, -3.322425944326201, -3.753775387394569, -4.466865824138391, -4.462877828296516, -5.092511163068232, -3.932083010757245, -3.363454739305943, -3.772676595745807, -11.29975667714457, -4.301664618998042, -4.168088891984753, -3.325787414387321, -4.091685854282655, -4.104179380160496, -4.182110286213622, -4.37576688072688, -10.32067428286975, -3.862540434314599, -4.636831714631267, -8.826328333094626, -3.325787414387321, -3.325787414387321, -4.053016312627173, -3.592321041641112, -3.566784864224023, -3.491190620192015, -3.566784864224023, -3.772737290368982, -3.862540434314599, -4.37576688072688, -4.18395215183698, -3.72344377890381, -4.37999481925729, -3.592321041641112, -4.37999481925729, -3.325787414387321, -4.740638626803915, -3.363454739305943, -4.505926100884365, -4.740638626803915, -3.664865228369923, -3.685824632239557, -3.325787414387321, -4.113781633310584, -4.091685854282655, -3.363454739305943, -4.222721833602764, -4.636831714631267, -4.505926100884365, -3.749444613913204, -4.636831714631267, -3.685824632239557, -10.58338571546541, -4.029182265605344, -3.931807347313473, -3.862540434314599, -3.452312240899971, -3.363454739305943, -4.331060548881933, -3.749444613913204, -3.664865228369923, -4.505926100884365, -4.181630523177588, -9.949903809784425, -4.070440110178034, -9.764458513099228, -3.795709913284156, -5.165060916510817, -13.86911572812366, -4.301664618998042, -10.34336683621849, -4.104174473812964, -3.932083010757245, -3.363454739305943, -4.466865824138391, -4.113781633310584, -4.763907878394452, -4.76078917127956, -3.905111698525056, -4.133330465421298, -3.685824632239557, -4.636831714631267, -4.881863708483601, -3.592321041641112, -3.862540434314599, -3.664865228369923, -4.37999481925729, -4.505926100884365, -4.050037004787918, -4.371840869387513, -4.751329084870365, -4.369349677107635, -4.303588766798931, -3.978257927742411, -3.83725657006153, -3.425412028635993, -4.113852348296832, -3.663689799157884, -2.325942465445455, -4.443395209059773, -3.588403515019273, -3.34735596954618, -4.324936933432168, -4.141211127342181, -3.928068262222962, -4.106215716249012, -3.320303225041649, -4.574166375398224, -4.08532525862022, -2.220446049250314e-16] 
    ]
  },
 "Synonymous site-posteriors":  [
[0.6053108354166586, 0.6182737591754858, 0.6234385173617478, 0.6215963422941363, 0.6188532351503644, 0.6348698311764954, 0.6341991677101571, 0.6374108362116829, 0, 0, 0.645525678576749, 0.6345984354585753, 0.6341991677101571, 0.6420276825320483, 0.645525678576749, 0.641325651647089, 0.640512522548885, 0, 0.6427077463576704, 0.6209298639457133, 0.6434941921931591, 0.640512522548885, 0.6412327388267136, 0.6549664221089747, 0.6305107567795142, 0.6534811953190711, 0.6240736442947991, 0.645525678576749, 0.6374108362116829, 0.6448166124614774, 0, 0.6341991677101571, 0.6345984354585753, 0.6341991677101571, 0.643333270737465, 0.645525678576749, 0.6181024358833976, 0.640512522548885, 0.6450049930248584, 0.6427077463576704, 0.6317825034261193, 0.6434941921931591, 0.640512522548885, 0.6412327388267136, 0.6549664221089747, 0.6338073293500173, 0.6555474760774843, 0.5925819166328888, 0.5925819166328888, 0.6203044261602, 0.6491057318897216, 0.6392002995063781, 0.6372448002018402, 0.6029211352915621, 0.6372473698280473, 0.6372473698280473, 0, 0.630373410957071, 0.6365774232208088, 0.6337052183617268, 0.6285883143402633, 0.6195569583415995, 0, 0.6415371790915289, 0.6159103571701536, 0.6307306191734627, 0.6378506008459168, 0, 0.622219354106891, 0.6213982286982794, 0.6231543320647942, 0.6365774232208088, 0.6310994796218107, 0.6372473698280473, 0.6185123351872773, 0.629361380197987, 0.6310219091604991, 0.631764065303019, 0.6203437043811629, 0.6244564597060499, 0.6278455016012368, 0, 0.6154249569054616, 0.6330603542082897, 0.6345984354585753, 0.6291407917489537, 0.6162571184832232, 0.6341666604893702, 0, 0.6205744711841207, 0.6447069980863778, 0.6341991677101571, 0.645525678576749, 0.6486881610550362, 0.6341991677101571, 0.6176585595107723, 0, 0.6240736442947991, 0.6296313220745733, 0.6229261439633765, 0.6240736442947991, 0.6240736442947991, 0.6229261439633765, 0.6187523082562167, 0.6338073293500173, 0.6450049930248584, 0.6392163651141202, 0.6318893960461073, 0.6327107017909054, 0, 0.6341991677101571, 0.645150099694031, 0, 0.6399102269850705, 0.6341991677101571, 0.6305107567795142, 0.6548027566438998, 0.6220677064706074, 0.6341991677101571, 0.6345984354585753, 0.6433533005354115, 0.6345984354585753, 0.6337778080643957, 0.6209298639457133, 0, 0.6399102269850705, 0.6440005544905171, 0.6294001066598971, 0.6314200451872002, 0.6326541281634015, 0.6420056642033312, 0.6293172008442476, 0.6138604782886776, 0.629070882925672, 0.629070882925672, 0.6235796622530523, 0.645150099694031, 0.6434941921931591, 0.6344557921410705, 0.6374108362116829, 0.6338072775453408, 0.6397894792005134, 0, 0.6240724866100978, 0.6345982190571318, 0.6399102269850705, 0, 0.6209298639457133, 0, 0.634196487186087, 0, 0.6441109903121571, 0.6413229155739476, 0.6305107567795142, 0.6396455494785672, 0.6181024358833976, 0.6459009579366548, 0.6341991677101571, 0.6348689447124225, 0.6383175634128418, 0.6549664221089747, 0.6281534619419629, 0.6178117942713646, 0.6002607345891044, 0.5925819166328888, 0.5925819166328888, 0.5925819166328888, 0.5925819166328888, 0.5925819166328888, 0.5925819166328888, 0.5925819166328888, 0.5925819166328888, 0.5925819166328888, 0.6202478714420446, 0.6179139338669565, 0.6357596906912375, 0.6408844697426858, 0.6365774232208088, 0.6158300983389994, 0.6345984354585753, 0.6240736442947991, 0.6305107567795142, 0.6038027336272852, 0.6548027566438998, 0.6459009579366548, 0.6220677064706074, 0.6317823685330163, 0.6549664221089747, 0.6229261439633765, 0.6434941921931591, 0.6432311072084579, 0.643333270737465, 0, 0.6220677064706074, 0, 0.6341991677101571, 0.6432311072084579, 0.6413993021318367, 0.6428704854178655, 0, 0.6399102269850705, 0.6181024358833976, 0.6298479142664583, 0.6404430636671702, 0.6434941921931591, 0.6407743285414763, 0, 0.6345984354585753, 0.6165139126417305, 0.6427077463576704, 0.6345984354585753, 0, 0.6187523082562167, 0.6298479142664583, 0.6296216468332182, 0.6293698711547908, 0.6404431914779688, 0.6341991677101571, 0.6341991677101571, 0.6420276825320483, 0.6181024358833976, 0.6310219091604991, 0.6240736442947991, 0.6209298639457133, 0.6306102613677547, 0.6409224964800417, 0.6320709052444142, 0.6194174400953671, 0.6265140656177958, 0, 0, 0.6320709052444142, 0.6345984354585753, 0.643823381260141, 0.6213627819899195, 0.6341991677101571, 0.6341991677101571, 0.640512522548885, 0, 0.6345984354585753, 0.6297335800285327, 0.6405099483406868, 0.6433322480659538, 0.6319542431109866, 0.6342692893701619, 0.6331739504592937, 0.6307689777536858, 0.6132372788426717, 0.6289243167459607, 0.6213587400994551, 0.6247022013800755, 0.6392002995063781, 0.6307306191734627, 0.6286054654544796, 0.6029211352915621, 0.6491057318897216, 0.6307306191734627, 0.6273337820199238, 0.6185123351872773, 0.6393427194484419, 0.630373410957071, 0.6382999729411127, 0.6360166225497453, 0.6203437043811629, 0.6165118183607846, 0.6231543320647942, 0.6412288450112067, 0.6213982286982794, 0.6295887059040748, 0, 0.6333917923095442, 0.6413256019953156, 0.6682645222164463, 0.6337769171082193, 0.6318893960461073, 0.641325651647089, 0.6165139126417305, 0.6549664221089747, 0, 0.6543078926352252, 0.6524677101442063, 0.6240736442947991, 0.6549664221089747, 0.603900179906386, 0.6329535429312105, 0.6259786998696987, 0, 0.61810230183193, 0.6345984354585753, 0.6458984950483977, 0.6209298639457133, 0.6220676141499729, 0.6337769171082193, 0.6463990051240355, 0.6412327388267136, 0.6238153515448991, 0.6423728803072796, 0.6430799387830861, 0.6459009579366548, 0.6676420912576599, 0.6374108362116829, 0.6422616748281911, 0.6209298639457133, 0.6329544373227862, 0.6438040408280675, 0.625979646081852, 0.6430909251761016, 0.6162922715529937, 0.6341991677101571, 0.6329544373227862, 0.6165139126417305, 0.6345984354585753, 0, 0.6338073293500173, 0, 0.6459009579366548, 0.631943619502311, 0.6548027566438998, 0.6295770607040085, 0.6341991677101571, 0.616343985715835, 0.6037131538108014, 0.6204858933589738, 0.6398008033212066, 0.633962639848754, 0.6541040373704996, 0.64036777355018, 0.6224502934976978, 0.622630700844384, 0.6159691933836789, 0.625313475649085, 0.6257846949166818, 0.6462088545678477, 0.6221568544424539, 0.6335693125068506, 0.6335693125068506, 0.6328628965599229, 0.6282919693458274, 0.6528708674841464, 0.6388120442956737, 0, 0, 0.6298061547449737, 0.6310184098710223, 0.6094771053565562, 0.6078420232427605, 0.6171157542082421, 0.5925819166328888, 0.6202489871976268, 0.6291354087966295, 0.6193941097708827, 0.6304516792051362, 0.6322916396061552, 0.625230701300708, 0.654242922229612, 0.6408096156436817, 0.6395981052355593, 0.6291252700094851, 0.6161165968583346, 0.631941514463947, 0.6427561029988326, 0.6405208203822788, 0.6678787942380059, 0.641121596639902, 0.6321683949312842, 0.641399256713189, 0.6320605727363243, 0.6514902990968142, 0.6420909277637807, 0.6384561137774777, 0.6144481141844111, 0.6372473698280473, 0.6213982286982794, 0.6285883143402633, 0.6385838581896318, 0.6313553686681741, 0.6393427194484419, 0.6169563039060879, 0.6423728803072796, 0.6296313220745733, 0.6399575225617382, 0, 0.6240736442947991, 0.6305107567795142, 0.625979646081852, 0.6427077463576704, 0.6338073293500173, 0, 0.6345984354585753, 0.6220677064706074, 0, 0.6377233311405571, 0.6318698951211001, 0.6383175634128418, 0.6165139126417305, 0.6539848192084705, 0.6682652811436456, 0.625979646081852, 0.6298479142664583, 0.6345984354585753, 0.6229261439633765, 0.6348698311764954, 0.6441110399716318, 0.625979646081852, 0.6431523591778635, 0.6209298639457133, 0.6345984354585753, 0.6318893960461073, 0.6240736442947991, 0.6318698951211001, 0.6229261439633765, 0.6348698311764954, 0.6187523082562167, 0.6423728803072796, 0.6348698311764954, 0.6383175634128418, 0.6298479142664583, 0.6682652811436456, 0.6337778080643957, 0.625979646081852, 0.6187523082562167, 0.6348698311764954, 0.6383175634128418, 0.6165139126417305, 0.625979646081852, 0.645525678576749, 0.6338073293500173, 0.6432312351020516, 0.6293698711547908, 0.6209298639457133, 0.6432312351020516, 0.640512522548885, 0.6427077463576704, 0, 0.6459009579366548, 0.641325651647089, 0.6341991677101571, 0.6549664221089747, 0.6187523082562167, 0.6420276825320483, 0.645525678576749, 0.6039002332065396, 0.6345984354585753, 0.6291813786433903, 0.6454144732865, 0.6305107567795142, 0.645525678576749, 0.640512522548885, 0.6423728803072796, 0.6440005544905171, 0.6549664221089747, 0.6341991677101571, 0.6382671490081906, 0.6404431914779688, 0.625979646081852, 0.6682652811436456, 0.6229261439633765, 0.6345984354585753, 0, 0.6383166550550905, 0.6343030556217609, 0.645150099694031, 0.6329535429312105, 0.6341991677101571, 0.6348689447124225, 0.645525678576749, 0.6549862135893035, 0.645525678576749, 0.6345984354585753, 0.6549862135893035, 0.6404405640961818, 0.6181024358833976, 0, 0.6459009579366548, 0.6293698711547908, 0.6459009579366548, 0.6345984354585753, 0.6316234151639198, 0.6438495569423106, 0.6341991677101571, 0.6316853433285923, 0.6380557605930566, 0.6393275230403848, 0.6380557605930566, 0.5925819166328888, 0.5925819166328888, 0.5925819166328888, 0.5925819166328888, 0.5925819166328888, 0.5925819166328888, 0.5925819166328888, 0.5925819166328888, 0.5925819166328888, 0.5925819166328888, 0.5925819166328888, 0.5925819166328888, 0.6285340875148981, 0.6278493092402875, 0.6330806364759232, 0.6414584424072743, 0.6228970835397913, 0.6323137533619029, 0.6304516792051362, 0.6396893192664677, 0.6337917075066695, 0.633962639848754, 0.6224502934976978, 0.621497572380875, 0.631941514463947, 0.6174097394645723, 0.6350632006740531, 0, 0.6127072656470554, 0.618980496401568, 0.621874269794816, 0.633962639848754, 0.6254621778515846, 0.6460367185582242, 0, 0.628429458138317, 0.6295136582061942, 0, 0.654384370696495, 0.6181024358833976, 0, 0.6459009579366548, 0.6181024358833976, 0.6412327388267136, 0.6295289045658584, 0.641325651647089, 0.6305107567795142, 0.6427077463576704, 0.645525678576749, 0.6327107017909054, 0.6317825034261193, 0.6352834268988469, 0.6434941921931591, 0.6450049930248584, 0.6165139126417305, 0, 0.6459009579366548, 0.6165139126417305, 0.6329544373227862, 0.6264963438890065, 0.6459009579366548, 0.6345984354585753, 0.6434941921931591, 0.6383175634128418, 0.6427077463576704, 0.6326502895289304, 0.6549664221089747, 0.6549862135893035, 0, 0.6413441354073406, 0.6399213690220937, 0.6324571653079726, 0.6242051293223347, 0, 0.6247356697000651, 0.6424920143332913, 0.6320709052444142, 0.6278546084532056, 0.6128157226889549, 0.6255536604636347, 0, 0.6165139126417305, 0.6318698951211001, 0.6427077463576704, 0, 0.632536242906872, 0.6412327388267136, 0.6345984354585753, 0.6404431914779688, 0.6229261439633765, 0.6412141362473704, 0.6427077463576704, 0.6434941921931591, 0.6264963438890065, 0.6240736442947991, 0.6345984354585753, 0.6209298639457133, 0.6459009579366548, 0.645525678576749, 0.6181024358833976, 0.6338073293500173, 0.6345984354585753, 0.6341991677101571, 0.6338073293500173, 0.6298479142664583, 0.6399102269850705, 0.6300054492135493, 0.6292516808103434, 0.640512522548885, 0.6229261439633765, 0.641325651647089, 0.6551615083096501, 0.6310994796218107, 0.6524677101442063, 0.615379495836273, 0.6315142354128364, 0.615379495836273, 0.6418377891774236, 0.6338073293500173, 0.6187523082562167, 0.625979646081852, 0.6412327388267136, 0.6341991677101571, 0.6404431914779688, 0.6459009579366548, 0.641325651647089, 0.6327107017909054, 0.6459009579366548, 0.6165139126417305, 0.6317825034261193, 0.6345984354585753, 0.6682652811436456, 0.646222453641444, 0.6390759209346829, 0.6427077463576704, 0.6549664221089747, 0.6549862135893035, 0.6240736442947991, 0.6305107567795142, 0.6341991677101571, 0.6337778080643957, 0.6367861267583401, 0.6413993021318367, 0.645149975121531, 0.6318698951211001, 0.6413993021318367, 0.625979646081852, 0.6459009579366548, 0.6264963438890065, 0.641325651647089, 0.6337778080643957, 0.6318698951211001, 0.6305107567795142, 0.640512522548885, 0.6450049930248584, 0.6344904173690076, 0.6383175634128418, 0.6539848192084705, 0.6434941921931591, 0, 0.6229261439633765, 0.6229261439633765, 0.6549862135893035, 0.6318698951211001, 0.6412327388267136, 0.6039002332065396, 0.6209298639457133, 0.6450049930248584, 0.6427077463576704, 0.6165139126417305, 0, 0.6344735900257696, 0.625979646081852, 0.6209298639457133, 0, 0.6459009579366548, 0.6329544373227862, 0.6539848192084705, 0.6341991677101571, 0.6383175634128418, 0.625979646081852, 0.6341991677101571, 0.6459009579366548, 0.6341991677101571, 0.654988093341155, 0.6345984354585753, 0.6296313220745733, 0.6187523082562167, 0.6296313220745733, 0.6345984354585753, 0.6488597584549174, 0.6298479142664583, 0.645525678576749, 0.640473015495332, 0.6541193138261865, 0.6223473433119795, 0.6333612083474908, 0.6595697212750868, 0.6201213911621211, 0.6529797891416073, 0.6443069466506501, 0.633962639848754, 0.654091706244859, 0.6451226071341101, 0.6287946432154223, 0.6183431170366709, 0.6331812723891509, 0.645525678576749, 0.6411591817120694, 0.6369175034233585, 0.6345984354585753, 0.6345984354585753, 0.6209298639457133, 0.6294383574719083, 0, 0.6209298639457133, 0.6450049930248584, 0.6348698311764954, 0.6298479142664583, 0.6412327388267136, 0.6240736442947991, 0.6404431914779688, 0.6412327388267136, 0.6433533005354115, 0.629528000973103, 0.6643509935513918, 0.6331887657202173, 0.645525678576749, 0.631768876363369, 0.6265169158535869, 0.629361380197987, 0.6625084390497581, 0.6203437043811629, 0.6382999729411127, 0.6412288450112067, 0.6500296994477093, 0.6313553686681741, 0.6393427194484419, 0.6382999729411127, 0.6382999729411127, 0.6313553686681741, 0.6418377891774236, 0.625979646081852, 0.6459009579366548, 0.6296312279889832, 0.6209298639457133, 0.6229261439633765, 0.6338073293500173, 0.6345984354585753, 0.6345984354585753, 0.6459009579366548, 0.6423728803072796, 0.6209298639457133, 0.6377233311405571, 0.6039002332065396, 0.6298479142664583, 0.640512522548885, 0.6374082239624674, 0.6181024358833976, 0.6187523082562167, 0.6318893960461073, 0.6296313220745733, 0.635396822750504, 0.6341964472347879, 0.6274864825283945, 0.6371982483517837, 0.6282919693458274, 0.6278981952881872, 0.6242414249549777, 0.6528708674841464, 0.6322916396061552, 0.6304644097447536, 0.6281949256589889, 0.6284965682314182, 0.6451713431612788, 0.6396893192664677, 0.6177763420698779, 0.6330806364759232, 0.6312561584004304, 0.6323137533619029, 0.6303604667474975, 0.6330806364759232, 0.6198713985596833, 0.638212454485134, 0.6322916396061552, 0.632695448270037, 0.6281949256589889, 0.6435723465196652, 0, 0.6035579611018321, 0.6312561584004304, 0.6343003697589517, 0, 0.6529199621050252, 0.6177763420698779, 0.6215926047256856, 0.6453560166651032, 0.6549835686289898, 0.6327821896221464, 0.6388120442956737, 0.6338795626584658, 0.6410563714422661, 0.6390936771307206, 0.6345956312263334, 0.6410588549352453, 0.6240736442947991, 0.6317824506475445, 0.6450023913879018, 0.6229249861700443, 0.6286000096661513, 0.6039002332065396, 0.6427077463576704, 0, 0, 0.6187512704682774, 0.6455255587270147, 0.6682645222164463, 0.6459009579366548, 0.645525678576749, 0, 0.6318698951211001, 0, 0.6237127086367171, 0.6305107567795142, 0.640512522548885, 0.6229261439633765, 0.6423728803072796, 0.6549664221089747, 0.6423728803072796, 0.6161688486242202, 0.6386291976018161, 0.6320709052444142, 0.6338704566515573, 0.6430155498498492, 0.6422056247016102, 0, 0.6449395346860365, 0.6541412236622569, 0.6451226071341101, 0.6235796622530523, 0.6312760080984708, 0.6441880332110254, 0.6405208203822788, 0.6323442372839028, 0.6258965351238973, 0.6318893960461073, 0.6413993021318367, 0.625223787273938, 0.6296313220745733, 0.6549862135893035, 0.6247699762797126, 0.6264963438890065, 0.6229261439633765, 0.6318893960461073, 0.6486881610550362, 0.6544082056192698, 0.6451713431612788, 0.6415579157857202, 0.6595697212750868, 0.6314976339219542, 0.6034557450957481, 0.6440404873142641, 0.6434728221456205, 0.6155729418055778, 0.6414201440656556, 0, 0.6236505298927573, 0, 0.6459039523634429, 0.6262550870431821, 0, 0.6682652811436456, 0.6410996035942955, 0.640512522548885, 0, 0.6240736442947991, 0.6348698311764954, 0.6420276825320483, 0.6327107017909054, 0.6432311072084579, 0.6318698951211001, 0, 0.6209298639457133, 0.6434941921931591, 0.6348698311764954, 0.6165139126417305, 0.6240736442947991, 0.6549664221089747, 0.6345984354585753, 0, 0.6295289045658584, 0, 0, 0.6539848192084705, 0.6209298639457133, 0.6459009579366548, 0, 0, 0, 0.6345984354585753, 0.6423728803072796, 0, 0.6399102269850705, 0.6341991677101571, 0.6345984354585753, 0.6220676567173581, 0.6305107567795142, 0.6298479142664583, 0.6345984354585753, 0.645525678576749, 0.645150099694031, 0.6165139126417305, 0.6348698311764954, 0.645525678576749, 0.6165139126417305, 0.6327107017909054, 0.6229261439633765, 0.6459009579366548, 0.6039002332065396, 0.6232548652834354, 0.6338073293500173, 0, 0.6345984354585753, 0.6209298639457133, 0.6432312351020516, 0.625979646081852, 0.6298479142664583, 0, 0.6187523082562167, 0, 0.6345984354585753, 0.6293698711547908, 0, 0.641325651647089, 0, 0.625979646081852, 0.6549664221089747, 0.6374108362116829, 0.6374108362116829, 0.6317825034261193, 0.6240736442947991, 0.6345984354585753, 0.625979646081852, 0.6412327388267136, 0.6165139126417305, 0.6682652811436456, 0.6549664221089747, 0, 0.6240736442947991, 0.6329544373227862, 0.625979646081852, 0.625979646081852, 0.6341991677101571, 0.641325651647089, 0.6296313220745733, 0.6323856860651248, 0.6165139126417305, 0.643605152010058, 0, 0.6305107567795142, 0.6413495211243543, 0.629801381172009, 0.6383175634128418, 0.6341991677101571, 0.6318893960461073, 0.6286001513396237, 0, 0.6341991677101571, 0.6296313220745733, 0.6181024358833976, 0.6427077463576704, 0.6345984354585753, 0.6039002332065396, 0.6459009579366548, 0.6399102269850705, 0.645525678576749, 0.6413993021318367, 0.6682652811436456, 0.6682652811436456, 0.6298479142664583, 0.6296313220745733, 0.6345984354585753, 0.625979646081852, 0.6682652811436456, 0.6240736442947991, 0.6345984354585753, 0.6039002332065396, 0.6413993021318367, 0.6341991677101571, 0.6432312351020516, 0.6296313220745733, 0.645150099694031, 0.641325651647089, 0.6039002332065396, 0.6434941921931591, 0.6187523082562167, 0.6682652811436456, 0.6459009579366548, 0.6432219054688255, 0.6258482251833586, 0.6317814543083971, 0.6291813786433903, 0.6304222130962145, 0, 0.6348698311764954, 0.625979646081852, 0.6165139126417305, 0.6305107567795142, 0.6295528877558932, 0.6165139126417305, 0.6318893960461073, 0.6459009579366548, 0.6345984354585753, 0.6450049930248584, 0.6427077463576704, 0.6433533005354115, 0.6209298639457133, 0.641325651647089, 0.6338073293500173, 0.6549862135893035, 0.6240736442947991, 0.6341991677101571, 0.641325651647089, 0.6039002332065396, 0.6427077463576704, 0, 0.6175364503475582, 0.6165139126417305, 0.6341991677101571, 0.6293698711547908, 0.6317825034261193, 0, 0.6296313220745733, 0.6210577957571234, 0.6307306191734627, 0.6195560118661939, 0.6281488120961737, 0.6548027566438998, 0.6296313220745733, 0.6316344575774521, 0.6403016570465424, 0.6327107017909054, 0.625979646081852, 0.6459009579366548, 0.6539848192084705, 0.6165139126417305, 0.6682652811436456, 0.6329921219101109, 0.6511544782567804, 0.6668929801780356, 0, 0.6341991677101571, 0.6374108362116829, 0.6229261439633765, 0.6345984354585753, 0.6298479142664583, 0.6549664221089747, 0.6345984354585753, 0.641399256713189, 0.625979646081852, 0.6298479142664583, 0.645525678576749, 0.6450049930248584, 0.6298479142664583, 0.6229261439633765, 0.6345984354585753, 0.6187523082562167, 0.6549664221089747, 0.6345984354585753, 0.645525678576749, 0.634196575078585, 0.6351247667589446, 0.6397065668773776, 0.6318688936104201, 0.6318689473668284, 0.6433332263717934, 0.6427077463576704, 0.6318698951211001, 0.6209298639457133, 0.6318698951211001, 0.6549664221089747, 0.6305107567795142, 0.6229261439633765, 0.6240736442947991, 0.6345984354585753, 0.6297335800285327, 0.6298479142664583, 0.6459009579366548, 0, 0.6539822268593285, 0.6300575551879585, 0.6459009579366548, 0.6324347176079541, 0.6341991677101571, 0.6238153515448991, 0.6431113811893596, 0.6323034355864361, 0.6529401038717181, 0.6541040373704996, 0.6296312279889832, 0.6316234151639198, 0.6329534549707381, 0.6549664221089747, 0.645525678576749, 0.6341991677101571, 0.6264963438890065, 0.6209298639457133, 0.6345984354585753, 0.6450049930248584, 0.625979646081852, 0.6423728803072796, 0.6539848192084705, 0.6404431914779688, 0.6345984354585753, 0.6209298639457133, 0.641325651647089, 0.6345984354585753, 0.6327107017909054, 0.6434941921931591, 0.6348698311764954, 0.625979646081852, 0, 0.6329544373227862, 0.6165139126417305, 0.645525678576749, 0.6293698711547908, 0.6293698711547908, 0.6345984354585753, 0.6450049930248584, 0.6459009579366548, 0.6415478582628863, 0.6546771303948086, 0.6345984354585753, 0.6413993021318367, 0.641325651647089, 0.6459009579366548, 0.6441109903121571, 0.625979646081852, 0, 0.641325651647089, 0.645150099694031, 0.6341991677101571, 0.645150099694031, 0.6427077463576704, 0.6377233311405571, 0.6296313220745733, 0.6549862135893035, 0.6459009579366548, 0.645525678576749, 0.6039002332065396, 0.6549664221089747, 0.6317825034261193, 0.6459009579366548, 0.6548027566438998, 0.6459009579366548, 0.6427077463576704, 0.6317825034261193, 0.6165139126417305, 0.625979646081852, 0.6341991677101571, 0.6420276825320483, 0.6383175634128418, 0.6329544373227862, 0.645525678576749, 0.6404431914779688, 0.6383175634128418, 0.6341991677101571, 0.6240736442947991, 0.6423728803072796, 0.6181024358833976, 0.6209298639457133, 0.645150099694031, 0, 0.641325651647089, 0.6296313220745733, 0.6229261439633765, 0.6519549547736214, 0.6411585027366045, 0.637603421009409, 0, 0.6039002332065396, 0.6338073293500173, 0.6298479142664583, 0.6459009579366548, 0.6296313220745733, 0.6294514880083217, 0.6544082056192698, 0.6345984354585753, 0.6341991677101571, 0.6263029760357142, 0.6337778080643957, 0, 0.6296313220745733, 0.6255490468411377, 0.6240736442947991, 0.6240736442947991, 0.6256810919847112, 0.6402206291084938, 0.6325839661393996, 0.6549052204518061, 0.6430909251761016, 0.6351257770447719, 0.6488597584549174, 0, 0.6544082056192698, 0.6420276825320483, 0.645525678576749, 0.6412327388267136, 0.6229261439633765, 0.6352824174000805, 0.6317825034261193, 0.6324347176079541, 0.6682652811436456, 0.6450049930248584, 0.645150099694031, 0.6408744546683339, 0.6529789770757165, 0.6528749102024893, 0.6528202373475169, 0, 0.6414584424072743, 0.6209665345505921, 0.6330230179427936, 0.6423778862870134, 0.6240727155160943, 0.6428991661598962, 0.6413993021318367, 0.6409355775100948, 0.6549664221089747, 0.6298479142664583, 0.6317825034261193, 0.6341991677101571, 0.6341991677101571, 0.6341991677101571, 0.6317825034261193, 0.6293698711547908, 0.6240736442947991, 0.6348698311764954, 0.6305107567795142, 0.6348698311764954, 0.6209298639457133, 0.6459009579366548, 0.6039002332065396, 0.6432266750634094, 0.6293698711547908, 0.6412327388267136, 0.6298479142664583, 0.6615592008794986, 0.6187523082562167, 0.6187523082562167, 0.6039002332065396, 0.6296313220745733, 0.6345984354585753, 0.6210604080886185, 0.6195569583415995, 0.6393427194484419, 0.6310994796218107, 0.637215927387891, 0.6412288450112067, 0.6144481141844111, 0.6345472867666833, 0.6203437043811629, 0.630373410957071, 0.6339914186237087, 0.6393427194484419, 0.656094713603577, 0.6187523082562167, 0.6450049930248584, 0.6187523082562167, 0.6459009579366548, 0.6187523082562167, 0.6682652811436456, 0.6377233311405571, 0.6229261439633765, 0.6305107567795142, 0.6318893960461073, 0.6614854077000559, 0.6682652811436456, 0.6317825034261193, 0.625979646081852, 0.6441109903121571, 0.640512522548885, 0.641399256713189, 0.6327106493994831, 0.6240736442947991, 0.6435749212820687, 0.6264963438890065, 0.6295289045658584, 0.6427077463576704, 0.6441110399716318, 0.6549664221089747, 0.6209298639457133, 0.6450049930248584, 0.645150099694031, 0.6298479142664583, 0.6220677064706074, 0.6682652811436456, 0.6220677064706074, 0.6408745002136477, 0.6450048770649836, 0.6450049930248584, 0.6338073293500173, 0.6318883719096742, 0, 0.6602339872470308, 0.64050990298336, 0.6338061306435288, 0.6488596771616022, 0.6327106493994831, 0.6450049930248584, 0.645525678576749, 0.6327096289995203, 0.6345956312263334, 0.6515609844422853, 0.6441099457872271, 0.6341963592523194, 0.6240724866100978, 0.6434908422512134, 0.6423701530971859, 0.6317639360515284, 0.6423701530971859, 0.6549835686289898, 0.645150050628451, 0.641835153493066, 0.6372447118156529, 0.6236272916655486, 0.6285040845805684, 0.6285042214358922, 0.6285883143402633, 0.6303470570752963, 0.6331279717231596, 0, 0.6213982286982794, 0.6443316321101493, 0.6500296994477093, 0.6232887735508947, 0.6187523082562167, 0.6682652811436456, 0.645150099694031, 0.6434941921931591, 0.6450049930248584, 0.6341991677101571, 0.6318698951211001, 0.6209298639457133, 0.645525678576749, 0.6450049930248584, 0.6682652811436456, 0.6434941921931591, 0.6305107567795142, 0.6264963438890065, 0.6450049930248584, 0.6338073293500173, 0.6039002332065396, 0.6338073293500173, 0.6367861267583401, 0.6209298639457133, 0.6240736442947991, 0.6459009579366548, 0.6209298639457133, 0.6337778080643957, 0.6427077463576704, 0.625979646081852, 0.6240736442947991, 0.6549664221089747, 0.6345984354585753, 0.6404430636671702, 0.6682652811436456, 0.6305107567795142, 0, 0.6317823685330163, 0.6338073293500173, 0.6296313220745733, 0.6296313220745733, 0.625979646081852, 0.6298479142664583, 0.6327107017909054, 0.6383175634128418, 0.6296313220745733, 0.6427077463576704, 0.6373704865993087, 0.6383175634128418, 0.6229261439633765, 0.6418911747245603, 0.6602365821837191, 0.6439161147963994, 0.6233710308491193, 0.6180173086996691, 0.6540072707760408, 0, 0.6209298125806355, 0.6345984354585753, 0.6450049930248584, 0.6324336955469712, 0.6345983067220889, 0.6430799387830861, 0.6337663893144339, 0.6297325463175201, 0.634868726876916, 0.6433322480659538, 0, 0.6358475118699726, 0.6334621607584193, 0.6432301285967591, 0.6209288149595024, 0.6175756267959481, 0.653937527697921, 0.6161686656779746, 0.6337767035206542, 0.6318882720301984, 0.6602339872470308, 0.6185597558735996, 0.6439159399819906, 0.6599387350113779, 0.6433533005354115, 0.6374082239624674, 0.6459009579366548, 0.6682629874127974, 0, 0.6240736442947991, 0.6229261439633765, 0.6682652811436456, 0.645525678576749, 0.6433139736236074, 0.6396893192664677, 0.6198713985596833, 0.6595697212750868, 0.6395981052355593, 0.6387452345476847, 0.640609751367906, 0.6155729418055778, 0.6155729418055778, 0.6528749102024893, 0.6304644097447536, 0.6333449693564916, 0.6177763420698779, 0.6433139736236074, 0.6155729418055778, 0.6247458654558513, 0.6323137533619029, 0.6330806364759232, 0.6171220145458374, 0.6414584424072743, 0.6658389482846825, 0.6281949256589889, 0.6402963773647171, 0.625230701300708, 0.6558240619676515, 0.6198713985596833, 0.5925819166328888, 0.5925819166328888, 0.5925819166328888, 0.5925819166328888, 0.5925819166328888, 0.5925819166328888, 0.5925819166328888, 0.5925819166328888, 0.5925819166328888, 0.5925819166328888, 0.5925819166328888, 0.5925819166328888, 0.6265065571189469, 0.6271607890645666, 0.6451713431612788, 0.6528708674841464, 0.625230701300708, 0.635817143712834, 0.6440404873142641, 0.6282919693458274, 0.6528708674841464, 0.6402963773647171, 0.635817143712834, 0.6282919693458274, 0.6209665345505921, 0.6314976339219542, 0.6177763420698779, 0.6333449693564916, 0.6177763420698779, 0.6469040820991323, 0.6155729418055778, 0.6409245937446966, 0, 0.6528749102024893, 0.6436775889266637, 0.635817143712834, 0.6528749102024893, 0.6212826455813268, 0, 0.6323137533619029, 0.6545938433938965, 0.6579681149029013, 0.6217924745596239, 0.652715255824953, 0.6436775889266637, 0.6682652811436456, 0.6341991677101571, 0.6187523082562167, 0.640512522548885, 0.6229261439633765, 0.6345984354585753, 0.6229261439633765, 0.6345984354585753, 0.6345984354585753, 0.625979646081852, 0.6682652811436456, 0.6682652811436456, 0.6298479142664583, 0.6427077463576704, 0.6305107567795142, 0.625979646081852, 0.625979646081852, 0.6240736442947991, 0.6404431914779688, 0.6229261439633765, 0.6682652811436456, 0.640512522548885, 0.6341991677101571, 0.6209298639457133, 0.6549664221089747, 0.6420276825320483, 0.6220677064706074, 0.6240736442947991, 0.6434941921931591, 0.640512522548885, 0.6413993021318367, 0.6209298639457133, 0.6459009579366548, 0, 0.6383175634128418, 0.6325839661393996, 0.6374108362116829, 0.6240736442947991, 0.6549664221089747, 0.6209298639457133, 0.6318893960461073, 0.6349850412452224, 0.6525737769668922, 0.6320709052444142, 0.6409224964800417, 0.6547806237118849, 0.6339924393025154, 0.640512522548885, 0.6238741858701849, 0.6172594295148296, 0.6212951185936858, 0.6224081743033982, 0.6538063151162059, 0.6548027566438998, 0.6423728803072796, 0.6338073293500173, 0.6383175634128418, 0.6337665180963962, 0.6347955328345886, 0.6335737716275618, 0.6259647872713258, 0.6345984354585753, 0.6420276825320483, 0.6162922715529937, 0.6226664754174969, 0.6543463572632445, 0.629070882925672, 0.6161165968583346, 0.6433572394170263, 0.6335693125068506, 0.6312760080984708, 0.6204858933589738, 0.6299347113499617, 0.6451226071341101, 0.6447525492899636, 0.6176896627643457, 0.6292819971416462, 0.629070882925672, 0.6173707049697155, 0.6180212170457346, 0.633962639848754, 0.6160010632409157, 0.6113200582336656, 0.6235254558647456, 0.6528749102024893, 0.6342692893701619, 0.6209665345505921, 0.6360942294741585, 0.6198713985596833, 0.6155729418055778, 0.6366930708658617, 0.6303604667474975, 0.643154896029606, 0.6330806364759232, 0, 0.6198713985596833, 0.643154896029606, 0.643154896029606, 0.632695448270037, 0.6423094762238275, 0, 0.640609751367906, 0.6177763420698779, 0.6342692893701619, 0.6414584424072743, 0.6417273288114854, 0.6323137533619029, 0.6360942294741585, 0, 0, 0.628000998183959, 0.6333449693564916, 0.6155729418055778, 0.625230701300708, 0.6345984354585753, 0.6455232108936455, 0.6185300005376986, 0.6317769627336508, 0.6305107567795142, 0, 0.6265310323529977, 0.6260055742260217, 0.6112240884763673, 0.5952867494013183, 0.5925819166328888, 0.5925819166328888, 0.5925819166328889, 0.5925819166328888, 0.5925819166328888, 0.5925819166328888, 0.631388132407632, 0.6409190549284542, 0.6153124046816197, 0.6324543336558731, 0.6324543336558731, 0.6316747966103063, 0.6429404224906601, 0.6313843045301667, 0, 0.6259786998696987, 0.6327095022791426, 0.6317823156885559, 0.6434907937875943, 0.6229249861700443, 0.6433322480659538, 0.6455230086704801, 0.6305096237370738, 0, 0.6441099457872271, 0.6165135977577364, 0.6377221238642355, 0.6412302179243088, 0.6682622284748724, 0.6187522560791588, 0.6602365821837191, 0.6412302179243088, 0.631868996309019, 0.6237117777858719, 0.6549860497517365, 0.6549860497517365, 0.6305107080602813, 0.6220676141499729, 0.6458984950483977, 0.6039001721315225, 0.6508537283504672, 0.6234567060680282, 0.6488597584549174, 0, 0.6401431955040466, 0.6334632344386851, 0.6432311072084579, 0.6293698711547908, 0.6318698951211001, 0.6427077463576704, 0.645150050628451, 0.6209298639457133, 0.6259157456333188, 0, 0.6288535315372461, 0.6050583452141869, 0.5925819166328888, 0.6164728900946624, 0.5925819166328888, 0.6184382788360141, 0.6136501128061052, 0.6243756545662219, 0.6395981052355593, 0, 0.6228970835397913, 0.6518790372249861, 0.632695448270037, 0.6034557450957481, 0.6417273288114854, 0.6247458654558513, 0.6199936883309938, 0.6232206721109487, 0.6478061887851114, 0.638973779243899, 0.6395387066011124, 0.6235796622530523, 0.6414823494742675, 0.6541040373704996, 0.6037131538108014, 0.6254621778515846, 0.6448193348311089, 0.6224502934976978, 0.6161165968583346, 0.6226664754174969, 0.6538196080759142, 0.6541040373704996, 0.667948499288312, 0.6237369492171295, 0.6235796622530523, 0.6327065932099237, 0.6335693125068506, 0.6336908274165949, 0.6668111108819569, 0.6259647872713258, 0.6681971255038285, 0.6161165968583346, 0.6289279885531257, 0.6601116426290528, 0.6459009579366548, 0.625979646081852, 0.6258482251833586, 0.6412327388267136, 0.6165139126417305, 0.6369175511658594, 0.6405124771921221, 0.6296313170960628, 0.6165139126417305, 0.6229261439633765, 0.6298479142664583, 0.625979646081852, 0.6314495105084498, 0.6343030556217609, 0.640512522548885, 0.6165139126417305, 0.6240736442947991, 0.6549664221089747, 0.6345984354585753, 0.6317825034261193, 0.6338073293500173, 0.6305107567795142, 0.6318893960461073, 0.645150099694031, 0, 0.6345984354585753, 0.6419688155395556, 0.6302622631296438, 0.6318893960461073, 0.6327107017909054, 0.6374108362116829, 0.6240736442947991, 0, 0.6337778080643957, 0.6434941921931591, 0.6432312351020516, 0.6440046067976203, 0.6420276825320483, 0.6434941921931591, 0.6165139126417305, 0.6229261439633765, 0.6548027566438998, 0.6181024358833976, 0, 0.6264963438890065, 0.6209298639457133, 0, 0.6240736442947991, 0.6348698311764954, 0.6209298639457133, 0.6305107567795142, 0.6240736442947991, 0.6345984354585753, 0.6383175634128418, 0.626201893423211, 0.6408530642873361, 0.6307042947617736, 0.6355631002324819, 0.6427077463576704, 0.6229261439633765, 0.6240736442947991, 0.6437307830788123, 0.6345984354585753, 0, 0.6275839289668552, 0.6305107567795142, 0.6548027566438998, 0.6298479142664583, 0.6445377995655166, 0.6488597584549174, 0.625979646081852, 0.6318698951211001, 0, 0.6209298639457133, 0.6374108362116829, 0.6541411279512167, 0.6383175634128418, 0.6039002332065396, 0.6420276825320483, 0.6383175634128418, 0.6447318533987799, 0.6338073293500173, 0.6420276825320483, 0.6264963438890065, 0.6341991677101571, 0.6240736442947991, 0.6240736442947991, 0.6240736442947991, 0.661870634869913, 0.6549664221089747, 0.6341991677101571, 0.6209298639457133, 0.6240736442947991, 0.6165139126417305, 0.625979646081852, 0.6298479142664583, 0.6439140850943517, 0.6345984354585753, 0.6548027566438998, 0.6165139126417305, 0.6345984354585753, 0, 0.6373734133272435, 0.6242051293223347, 0.6350938433117076, 0.6324571653079726, 0.6320709052444142, 0.6306473641503586, 0.627641248374444, 0.6212951185936858, 0.6320709052444142, 0.6193379053796791, 0.6320709052444142, 0.6434941921931591, 0.6682652811436456, 0.6293698711547908, 0.6488597584549174, 0.6165139126417305, 0.6345984354585753, 0.6295931079984467, 0, 0.6305107567795142, 0.6374108362116829, 0.6341991677101571, 0.6423728803072796, 0.6548027566438998, 0.6315464062668498, 0.6432312351020516, 0, 0.6209298639457133, 0.6318893960461073, 0, 0.6341991677101571, 0.6341991677101571, 0.641325651647089, 0.6181024358833976, 0.6187523082562167, 0.6240736442947991, 0.6187523082562167, 0.6296313220745733, 0.6209298639457133, 0.6432312351020516, 0.6327107017909054, 0.6459009579366548, 0.6450049930248584, 0.6181024358833976, 0.6450049930248584, 0.6341991677101571, 0.6039002332065396, 0.6345984354585753, 0.640512522548885, 0.6039002332065396, 0.6404431914779688, 0.645525678576749, 0.6341991677101571, 0.6549664221089747, 0.6423728803072796, 0.6345984354585753, 0.6338073293500173, 0.6318893960461073, 0.640512522548885, 0.625979646081852, 0.6318893960461073, 0.645525678576749, 0, 0.6546771303948086, 0.616343985715835, 0.6209298639457133, 0.6229261439633765, 0.6345984354585753, 0.6383175634128418, 0.625979646081852, 0.6404431914779688, 0.640512522548885, 0.6312434863162906, 0, 0.6348698311764954, 0, 0.6317825034261193, 0.6617238726740634, 0, 0.6305107567795142, 0, 0.6547995439618916, 0.6165139126417305, 0.6345984354585753, 0.6682652811436456, 0.6549664221089747, 0.6441110399716318, 0.6421053754542388, 0.6220677064706074, 0.6412326521094145, 0.645525678576749, 0.6318893960461073, 0.6420276825320483, 0.6181024358833976, 0.6209298639457133, 0.6404431914779688, 0.6450049930248584, 0.640512522548885, 0.6394177885725547, 0.6397670386758147, 0.6360596447735549, 0.6381752395302469, 0.6201057117693503, 0.6221727862413455, 0.6054271674553413, 0.6063926723990737, 0.6095217571330657, 0.5993414326259825, 0.6070380522921862, 0.6172267713869859, 0.6156857399618602, 0.6244639763961267, 0.6344206957564348, 0.6264277371950497, 0.6140437262211558, 0.6500296994477093, 0.6307306191734627, 0.6231654913792862, 0.6382999729411127, 0.5925819166328888],
  [0.1540900930340255, 0.1573899813081479, 0.1587047406398086, 0.1582357899603484, 0.1575374947866049, 0.1616147368040159, 0.1614440103113182, 0.1622615841415535, 0, 0, 0.1643273274618904, 0.1615456493385742, 0.1614440103113182, 0.1634368650673265, 0.1643273274618904, 0.1632581535722619, 0.1630511605183466, 0, 0.163609984549133, 0.1580661288462483, 0.1638101850161761, 0.1630511605183466, 0.1632345013521164, 0.1667305969295346, 0.1605050752217798, 0.1663525122813796, 0.1588664208253862, 0.1643273274618904, 0.1622615841415535, 0.1641468250534142, 0, 0.1614440103113182, 0.1615456493385742, 0.1614440103113182, 0.1637692202743803, 0.1643273274618904, 0.1573463686376452, 0.1630511605183466, 0.1641947798839554, 0.163609984549133, 0.1608288156004833, 0.1638101850161761, 0.1630511605183466, 0.1632345013521164, 0.1667305969295346, 0.1613442625357366, 0.1668785121076989, 0.1508497739039978, 0.1508497739039978, 0.1579069151647513, 0.1652386786483978, 0.1627171163234131, 0.1622193174205455, 0.1534817624160116, 0.1622199715537911, 0.1622199715537911, 0, 0.1604701119775757, 0.1620494275473119, 0.1613182687970409, 0.1600156913928701, 0.1577166370812129, 0, 0.163312000755702, 0.1567883452336379, 0.1605610441798027, 0.1623735322010254, 0, 0.158394386077536, 0.1581853574542198, 0.1586323974133465, 0.1620494275473119, 0.1606549426159068, 0.1622199715537911, 0.1574507140717162, 0.1602124858048785, 0.1606351960016042, 0.1608241219258658, 0.1579169139692799, 0.1589638716868, 0.1598265983230514, 0, 0.1566647800047194, 0.1611541098697866, 0.1615456493385742, 0.1601563320196742, 0.1568766180347596, 0.1614357351568318, 0, 0.1579756587926936, 0.1641189212257132, 0.1614440103113182, 0.1643273274618904, 0.1651323803219839, 0.1614440103113182, 0.15723337387933, 0, 0.1588664208253862, 0.160281203175266, 0.1585743090334276, 0.1588664208253862, 0.1588664208253862, 0.1585743090334276, 0.1575118024751528, 0.1613442625357366, 0.1641947798839554, 0.1627212060420283, 0.1608560265684602, 0.1610651010988016, 0, 0.1614440103113182, 0.1642317187570838, 0, 0.162897838003645, 0.1614440103113182, 0.1605050752217798, 0.1666889336628883, 0.1583557821124059, 0.1614440103113182, 0.1615456493385742, 0.1637743191314442, 0.1615456493385742, 0.1613367474915944, 0.1580661288462483, 0, 0.162897838003645, 0.1639390864151658, 0.1602223441516475, 0.1607365469337287, 0.1610506995136733, 0.1634312600027515, 0.1602012393504461, 0.156266520727824, 0.1601385357793741, 0.1601385357793741, 0.1587406709885812, 0.1642317187570838, 0.1638101850161761, 0.1615093375450642, 0.1622615841415535, 0.1613442493481527, 0.1628671000153795, 0, 0.1588661261210245, 0.161545594250648, 0.162897838003645, 0, 0.1580661288462483, 0, 0.1614433279475157, 0, 0.1639671993532385, 0.163257457067689, 0.1605050752217798, 0.1628304607501501, 0.1573463686376452, 0.1644228599190979, 0.1614440103113182, 0.1616145111425483, 0.1624924038636008, 0.1667305969295346, 0.1599049938097614, 0.1572723818685055, 0.152804521290025, 0.1508497739039978, 0.1508497739039978, 0.1508497739039978, 0.1508497739039978, 0.1508497739039978, 0.1508497739039978, 0.1508497739039978, 0.1508497739039978, 0.1508497739039978, 0.1578925183932544, 0.1572983828895782, 0.1618412626274293, 0.1631458447274225, 0.1620494275473119, 0.1567679142582848, 0.1615456493385742, 0.1588664208253862, 0.1605050752217798, 0.1537061852441222, 0.1666889336628883, 0.1644228599190979, 0.1583557821124059, 0.1608287812616121, 0.1667305969295346, 0.1585743090334276, 0.1638101850161761, 0.1637432131607317, 0.1637692202743803, 0, 0.1583557821124059, 0, 0.1614440103113182, 0.1637432131607317, 0.1632769023032985, 0.1636514119868369, 0, 0.162897838003645, 0.1573463686376452, 0.1603363396589456, 0.1630334788167823, 0.1638101850161761, 0.1631178067889812, 0, 0.1615456493385742, 0.1569419884749694, 0.163609984549133, 0.1615456493385742, 0, 0.1575118024751528, 0.1603363396589456, 0.1602787402111932, 0.1602146472932366, 0.1630335113527567, 0.1614440103113182, 0.1614440103113182, 0.1634368650673265, 0.1573463686376452, 0.1606351960016042, 0.1588664208253862, 0.1580661288462483, 0.1605304054659489, 0.1631555249498043, 0.1609022321997114, 0.1576811208170325, 0.1594876632130991, 0, 0, 0.1609022321997114, 0.1615456493385742, 0.1638939845634321, 0.1581763340132546, 0.1614440103113182, 0.1614440103113182, 0.1630511605183466, 0, 0.1615456493385742, 0.1603072343260685, 0.163050505218693, 0.1637689599394596, 0.1608725342694224, 0.1614618607320965, 0.1611830273380713, 0.1605708088772926, 0.1561078768460443, 0.1601012253680185, 0.1581753050951497, 0.1590264285669967, 0.1627171163234131, 0.1605610441798027, 0.1600200574418992, 0.1534817624160116, 0.1652386786483978, 0.1605610441798027, 0.1596963331546812, 0.1574507140717162, 0.1627533712536712, 0.1604701119775757, 0.1624879259701506, 0.1619066681210442, 0.1579169139692799, 0.1569414553473151, 0.1586323974133465, 0.1632335101285027, 0.1581853574542198, 0.1602703546503551, 0, 0.1612384819392576, 0.1632581409327287, 0.170115808894765, 0.1613365206866009, 0.1608560265684602, 0.1632581535722619, 0.1569419884749694, 0.1667305969295346, 0, 0.1665629593094251, 0.166094515867395, 0.1588664208253862, 0.1667305969295346, 0.1537309915177488, 0.1611269196087518, 0.1593513785918685, 0, 0.1573463345130237, 0.1615456493385742, 0.164422232957447, 0.1580661288462483, 0.1583557586109347, 0.1613365206866009, 0.1645496445939269, 0.1632345013521164, 0.158800668898387, 0.1635247398486592, 0.1637047311852467, 0.1644228599190979, 0.1699573606418428, 0.1622615841415535, 0.1634964309838313, 0.1580661288462483, 0.1611271472882728, 0.1638890611938124, 0.1593516194630214, 0.1637075279207796, 0.1568855667260342, 0.1614440103113182, 0.1611271472882728, 0.1569419884749694, 0.1615456493385742, 0, 0.1613442625357366, 0, 0.1644228599190979, 0.1608698298855697, 0.1666889336628883, 0.1602673902065411, 0.1614440103113182, 0.1568987312684431, 0.1536833814853782, 0.157953110104451, 0.162869982724079, 0.1613837989322444, 0.1665110651835164, 0.1630143126950928, 0.1584531748355303, 0.1584990999754888, 0.156803322790763, 0.1591820367330329, 0.1593019919965686, 0.1645012391876809, 0.1583784759392332, 0.1612836721161351, 0.1612836721161351, 0.161103844343999, 0.1599402527502901, 0.166197145042992, 0.162618280687178, 0, 0, 0.1603257092056741, 0.1606343052099489, 0.1551506736235036, 0.1547344412676767, 0.1570951954184923, 0.1508497739039978, 0.1578928024239894, 0.1601549617160618, 0.1576751817661186, 0.1604900362229721, 0.1609584231289768, 0.159160965398611, 0.1665464202104042, 0.1631267896000323, 0.1628183831738186, 0.1601523807501135, 0.1568408463469168, 0.1608692940194685, 0.1636222943888047, 0.1630532728445182, 0.1700176165998215, 0.1632062085991972, 0.1609270495233751, 0.1632768907413649, 0.1608996019194658, 0.1658457026124308, 0.1634529649999089, 0.1625276737403773, 0.1564161114249431, 0.1622199715537911, 0.1581853574542198, 0.1600156913928701, 0.1625601928152091, 0.1607200826475294, 0.1627533712536712, 0.1570546051788077, 0.1635247398486592, 0.160281203175266, 0.1629098777349408, 0, 0.1588664208253862, 0.1605050752217798, 0.1593516194630214, 0.163609984549133, 0.1613442625357366, 0, 0.1615456493385742, 0.1583557821124059, 0, 0.1623411339692545, 0.1608510623431849, 0.1624924038636008, 0.1569419884749694, 0.166480716581437, 0.1701160020899895, 0.1593516194630214, 0.1603363396589456, 0.1615456493385742, 0.1585743090334276, 0.1616147368040159, 0.1639672119947321, 0.1593516194630214, 0.1637231667801772, 0.1580661288462483, 0.1615456493385742, 0.1608560265684602, 0.1588664208253862, 0.1608510623431849, 0.1585743090334276, 0.1616147368040159, 0.1575118024751528, 0.1635247398486592, 0.1616147368040159, 0.1624924038636008, 0.1603363396589456, 0.1701160020899895, 0.1613367474915944, 0.1593516194630214, 0.1575118024751528, 0.1616147368040159, 0.1624924038636008, 0.1569419884749694, 0.1593516194630214, 0.1643273274618904, 0.1613442625357366, 0.1637432457177827, 0.1602146472932366, 0.1580661288462483, 0.1637432457177827, 0.1630511605183466, 0.163609984549133, 0, 0.1644228599190979, 0.1632581535722619, 0.1614440103113182, 0.1667305969295346, 0.1575118024751528, 0.1634368650673265, 0.1643273274618904, 0.1537310050860267, 0.1615456493385742, 0.1601666639648069, 0.1642990186451342, 0.1605050752217798, 0.1643273274618904, 0.1630511605183466, 0.1635247398486592, 0.1639390864151658, 0.1667305969295346, 0.1614440103113182, 0.1624795701922894, 0.1630335113527567, 0.1593516194630214, 0.1701160020899895, 0.1585743090334276, 0.1615456493385742, 0, 0.1624921726288001, 0.1614704563899732, 0.1642317187570838, 0.1611269196087518, 0.1614440103113182, 0.1616145111425483, 0.1643273274618904, 0.1667356351196126, 0.1643273274618904, 0.1615456493385742, 0.1667356351196126, 0.163032842517044, 0.1573463686376452, 0, 0.1644228599190979, 0.1602146472932366, 0.1644228599190979, 0.1615456493385742, 0.1607883175229855, 0.1639006479387836, 0.1614440103113182, 0.1608040821782626, 0.162425758400647, 0.1627495028016391, 0.162425758400647, 0.1508497739039978, 0.1508497739039978, 0.1508497739039978, 0.1508497739039978, 0.1508497739039978, 0.1508497739039978, 0.1508497739039978, 0.1508497739039978, 0.1508497739039978, 0.1508497739039978, 0.1508497739039978, 0.1508497739039978, 0.1600018872180949, 0.159827567609278, 0.1611592729964378, 0.1632919572635124, 0.1585669113079751, 0.1609640524857983, 0.1604900362229721, 0.1628416029440364, 0.161340285783374, 0.1613837989322444, 0.1584531748355303, 0.1582106467376719, 0.1608692940194685, 0.1571700333576933, 0.1616639616354995, 0, 0.1559729547897332, 0.1575698908662556, 0.1583065401797906, 0.1613837989322444, 0.1592198908979955, 0.1644574196288932, 0, 0.1599752523894611, 0.1602512502397419, 0, 0.1665824278384628, 0.1573463686376452, 0, 0.1644228599190979, 0.1573463686376452, 0.1632345013521164, 0.1602551314076339, 0.1632581535722619, 0.1605050752217798, 0.163609984549133, 0.1643273274618904, 0.1610651010988016, 0.1608288156004833, 0.1617200232116047, 0.1638101850161761, 0.1641947798839554, 0.1569419884749694, 0, 0.1644228599190979, 0.1569419884749694, 0.1611271472882728, 0.1594831519063818, 0.1644228599190979, 0.1615456493385742, 0.1638101850161761, 0.1624924038636008, 0.163609984549133, 0.1610497223371416, 0.1667305969295346, 0.1667356351196126, 0, 0.163262858864436, 0.1629006743604737, 0.1610005599441472, 0.1588998921246594, 0, 0.1590349483823365, 0.1635550670327728, 0.1609022321997114, 0.1598289165958875, 0.1560005640025519, 0.1592431790391901, 0, 0.1569419884749694, 0.1608510623431849, 0.163609984549133, 0, 0.1610206902207892, 0.1632345013521164, 0.1615456493385742, 0.1630335113527567, 0.1585743090334276, 0.1632297658129291, 0.163609984549133, 0.1638101850161761, 0.1594831519063818, 0.1588664208253862, 0.1615456493385742, 0.1580661288462483, 0.1644228599190979, 0.1643273274618904, 0.1573463686376452, 0.1613442625357366, 0.1615456493385742, 0.1614440103113182, 0.1613442625357366, 0.1603363396589456, 0.162897838003645, 0.1603764423189891, 0.16018456033608, 0.1630511605183466, 0.1585743090334276, 0.1632581535722619, 0.166780258771109, 0.1606549426159068, 0.166094515867395, 0.1566532072722144, 0.1607605243347299, 0.1566532072722144, 0.1633885251352311, 0.1613442625357366, 0.1575118024751528, 0.1593516194630214, 0.1632345013521164, 0.1614440103113182, 0.1630335113527567, 0.1644228599190979, 0.1632581535722619, 0.1610651010988016, 0.1644228599190979, 0.1569419884749694, 0.1608288156004833, 0.1615456493385742, 0.1701160020899895, 0.1645047010165349, 0.1626854540689769, 0.163609984549133, 0.1667305969295346, 0.1667356351196126, 0.1588664208253862, 0.1605050752217798, 0.1614440103113182, 0.1613367474915944, 0.1621025558669009, 0.1632769023032985, 0.1642316870454622, 0.1608510623431849, 0.1632769023032985, 0.1593516194630214, 0.1644228599190979, 0.1594831519063818, 0.1632581535722619, 0.1613367474915944, 0.1608510623431849, 0.1605050752217798, 0.1630511605183466, 0.1641947798839554, 0.1615181518670323, 0.1624924038636008, 0.166480716581437, 0.1638101850161761, 0, 0.1585743090334276, 0.1585743090334276, 0.1667356351196126, 0.1608510623431849, 0.1632345013521164, 0.1537310050860267, 0.1580661288462483, 0.1641947798839554, 0.163609984549133, 0.1569419884749694, 0, 0.1615138682383025, 0.1593516194630214, 0.1580661288462483, 0, 0.1644228599190979, 0.1611271472882728, 0.166480716581437, 0.1614440103113182, 0.1624924038636008, 0.1593516194630214, 0.1614440103113182, 0.1644228599190979, 0.1614440103113182, 0.1667361136359728, 0.1615456493385742, 0.160281203175266, 0.1575118024751528, 0.160281203175266, 0.1615456493385742, 0.1651760627703476, 0.1603363396589456, 0.1643273274618904, 0.1630411034613747, 0.1665149540127596, 0.1584269674677335, 0.1612306963763989, 0.1679024292432275, 0.1578603211204483, 0.1662248725300111, 0.1640170827002105, 0.1613837989322444, 0.1665079261280328, 0.1642247201526179, 0.1600682152099054, 0.1574076372935646, 0.1611848912347453, 0.1643273274618904, 0.1632157763897076, 0.1621359995810239, 0.1615456493385742, 0.1615456493385742, 0.1580661288462483, 0.1602320814152757, 0, 0.1580661288462483, 0.1641947798839554, 0.1616147368040159, 0.1603363396589456, 0.1632345013521164, 0.1588664208253862, 0.1630335113527567, 0.1632345013521164, 0.1637743191314442, 0.1602549013858276, 0.1691195670289235, 0.1611867987639247, 0.1643273274618904, 0.1608253466466101, 0.1594883887793248, 0.1602124858048785, 0.1686505197593804, 0.1579169139692799, 0.1624879259701506, 0.1632335101285027, 0.1654738871373929, 0.1607200826475294, 0.1627533712536712, 0.1624879259701506, 0.1624879259701506, 0.1607200826475294, 0.1633885251352311, 0.1593516194630214, 0.1644228599190979, 0.1602811792245014, 0.1580661288462483, 0.1585743090334276, 0.1613442625357366, 0.1615456493385742, 0.1615456493385742, 0.1644228599190979, 0.1635247398486592, 0.1580661288462483, 0.1623411339692545, 0.1537310050860267, 0.1603363396589456, 0.1630511605183466, 0.1622609191580425, 0.1573463686376452, 0.1575118024751528, 0.1608560265684602, 0.160281203175266, 0.1617488896655143, 0.16144331777737, 0.1597352051427242, 0.1622074670149582, 0.1599402527502901, 0.1598400122166238, 0.1589091316708288, 0.166197145042992, 0.1609584231289768, 0.1604932769547074, 0.159915548961991, 0.1599923361749882, 0.1642371265701494, 0.1628416029440364, 0.1572633570291903, 0.1611592729964378, 0.1606948273266395, 0.1609640524857983, 0.1604668168532515, 0.1611592729964378, 0.1577966821086984, 0.1624656469587156, 0.1609584231289768, 0.1610612181079279, 0.159915548961991, 0.1638300802612927, 0, 0.1536438750738553, 0.1606948273266395, 0.1614697726671221, 0, 0.166209642745422, 0.1572633570291903, 0.1582348385115447, 0.1642841377183402, 0.1667349618090473, 0.1610832992970201, 0.162618280687178, 0.1613626505053016, 0.1631896046394069, 0.1626899741498003, 0.1615449354831766, 0.1631902368462696, 0.1588664208253862, 0.1608288021649804, 0.1641941176019389, 0.1585740143014125, 0.1600186685968928, 0.1537310050860267, 0.163609984549133, 0, 0, 0.1575115382921402, 0.1643272969525131, 0.170115808894765, 0.1644228599190979, 0.1643273274618904, 0, 0.1608510623431849, 0, 0.1587745397522597, 0.1605050752217798, 0.1630511605183466, 0.1585743090334276, 0.1635247398486592, 0.1667305969295346, 0.1635247398486592, 0.156854147743481, 0.1625717345782717, 0.1609022321997114, 0.1613603324475871, 0.1636883401079153, 0.1634821626629719, 0, 0.1641781165749102, 0.1665205314590582, 0.1642247201526179, 0.1587406709885812, 0.1606998803368267, 0.1639868116693571, 0.1630532728445182, 0.1609718125821029, 0.1593304624400605, 0.1608560265684602, 0.1632769023032985, 0.159159205339207, 0.160281203175266, 0.1667356351196126, 0.1590436815880554, 0.1594831519063818, 0.1585743090334276, 0.1608560265684602, 0.1651323803219839, 0.1665884953417238, 0.1642371265701494, 0.1633172795628044, 0.1679024292432275, 0.1607562981997843, 0.1536178546014542, 0.1639492518577224, 0.1638047449803785, 0.1567024515706197, 0.1632822079005772, 0, 0.1587587113086223, 0, 0.1644236221910999, 0.1594217367001059, 0, 0.1701160020899895, 0.1632006099707813, 0.1630511605183466, 0, 0.1588664208253862, 0.1616147368040159, 0.1634368650673265, 0.1610651010988016, 0.1637432131607317, 0.1608510623431849, 0, 0.1580661288462483, 0.1638101850161761, 0.1616147368040159, 0.1569419884749694, 0.1588664208253862, 0.1667305969295346, 0.1615456493385742, 0, 0.1602551314076339, 0, 0, 0.166480716581437, 0.1580661288462483, 0.1644228599190979, 0, 0, 0, 0.1615456493385742, 0.1635247398486592, 0, 0.162897838003645, 0.1614440103113182, 0.1615456493385742, 0.1583557694470407, 0.1605050752217798, 0.1603363396589456, 0.1615456493385742, 0.1643273274618904, 0.1642317187570838, 0.1569419884749694, 0.1616147368040159, 0.1643273274618904, 0.1569419884749694, 0.1610651010988016, 0.1585743090334276, 0.1644228599190979, 0.1537310050860267, 0.1586579895093525, 0.1613442625357366, 0, 0.1615456493385742, 0.1580661288462483, 0.1637432457177827, 0.1593516194630214, 0.1603363396589456, 0, 0.1575118024751528, 0, 0.1615456493385742, 0.1602146472932366, 0, 0.1632581535722619, 0, 0.1593516194630214, 0.1667305969295346, 0.1622615841415535, 0.1622615841415535, 0.1608288156004833, 0.1588664208253862, 0.1615456493385742, 0.1593516194630214, 0.1632345013521164, 0.1569419884749694, 0.1701160020899895, 0.1667305969295346, 0, 0.1588664208253862, 0.1611271472882728, 0.1593516194630214, 0.1593516194630214, 0.1614440103113182, 0.1632581535722619, 0.160281203175266, 0.1609823639322208, 0.1569419884749694, 0.1638384313443576, 0, 0.1605050752217798, 0.1632642298718377, 0.1603244940278527, 0.1624924038636008, 0.1614440103113182, 0.1608560265684602, 0.160018704661799, 0, 0.1614440103113182, 0.160281203175266, 0.1573463686376452, 0.163609984549133, 0.1615456493385742, 0.1537310050860267, 0.1644228599190979, 0.162897838003645, 0.1643273274618904, 0.1632769023032985, 0.1701160020899895, 0.1701160020899895, 0.1603363396589456, 0.160281203175266, 0.1615456493385742, 0.1593516194630214, 0.1701160020899895, 0.1588664208253862, 0.1615456493385742, 0.1537310050860267, 0.1632769023032985, 0.1614440103113182, 0.1637432457177827, 0.160281203175266, 0.1642317187570838, 0.1632581535722619, 0.1537310050860267, 0.1638101850161761, 0.1575118024751528, 0.1701160020899895, 0.1644228599190979, 0.1637408707329523, 0.1593181644886667, 0.1608285485333205, 0.1601666639648069, 0.1604825352248081, 0, 0.1616147368040159, 0.1593516194630214, 0.1569419884749694, 0.1605050752217798, 0.1602612366543394, 0.1569419884749694, 0.1608560265684602, 0.1644228599190979, 0.1615456493385742, 0.1641947798839554, 0.163609984549133, 0.1637743191314442, 0.1580661288462483, 0.1632581535722619, 0.1613442625357366, 0.1667356351196126, 0.1588664208253862, 0.1614440103113182, 0.1632581535722619, 0.1537310050860267, 0.163609984549133, 0, 0.1572022893336403, 0.1569419884749694, 0.1614440103113182, 0.1602146472932366, 0.1608288156004833, 0, 0.160281203175266, 0.1580986956261055, 0.1605610441798027, 0.1577163961430457, 0.1599038101283727, 0.1666889336628883, 0.160281203175266, 0.1607911285193017, 0.1629974818412562, 0.1610651010988016, 0.1593516194630214, 0.1644228599190979, 0.166480716581437, 0.1569419884749694, 0.1701160020899895, 0.1611367404117179, 0.1657602148572877, 0.169766664243896, 0, 0.1614440103113182, 0.1622615841415535, 0.1585743090334276, 0.1615456493385742, 0.1603363396589456, 0.1667305969295346, 0.1615456493385742, 0.1632768907413649, 0.1593516194630214, 0.1603363396589456, 0.1643273274618904, 0.1641947798839554, 0.1603363396589456, 0.1585743090334276, 0.1615456493385742, 0.1575118024751528, 0.1667305969295346, 0.1615456493385742, 0.1643273274618904, 0.1614433503217446, 0.1616796341184514, 0.1628459935576091, 0.1608508073950412, 0.1608508210794649, 0.1637692089804961, 0.163609984549133, 0.1608510623431849, 0.1580661288462483, 0.1608510623431849, 0.1667305969295346, 0.1605050752217798, 0.1585743090334276, 0.1588664208253862, 0.1615456493385742, 0.1603072343260685, 0.1603363396589456, 0.1644228599190979, 0, 0.1664800566637598, 0.1603897066023532, 0.1644228599190979, 0.1609948455772767, 0.1614440103113182, 0.158800668898387, 0.1637127352767389, 0.160961425955942, 0.1662147701056508, 0.1665110651835164, 0.1602811792245014, 0.1607883175229855, 0.161126897217219, 0.1667305969295346, 0.1643273274618904, 0.1614440103113182, 0.1594831519063818, 0.1580661288462483, 0.1615456493385742, 0.1641947798839554, 0.1593516194630214, 0.1635247398486592, 0.166480716581437, 0.1630335113527567, 0.1615456493385742, 0.1580661288462483, 0.1632581535722619, 0.1615456493385742, 0.1610651010988016, 0.1638101850161761, 0.1616147368040159, 0.1593516194630214, 0, 0.1611271472882728, 0.1569419884749694, 0.1643273274618904, 0.1602146472932366, 0.1602146472932366, 0.1615456493385742, 0.1641947798839554, 0.1644228599190979, 0.1633147192837899, 0.166656953795228, 0.1615456493385742, 0.1632769023032985, 0.1632581535722619, 0.1644228599190979, 0.1639671993532385, 0.1593516194630214, 0, 0.1632581535722619, 0.1642317187570838, 0.1614440103113182, 0.1642317187570838, 0.163609984549133, 0.1623411339692545, 0.160281203175266, 0.1667356351196126, 0.1644228599190979, 0.1643273274618904, 0.1537310050860267, 0.1667305969295346, 0.1608288156004833, 0.1644228599190979, 0.1666889336628883, 0.1644228599190979, 0.163609984549133, 0.1608288156004833, 0.1569419884749694, 0.1593516194630214, 0.1614440103113182, 0.1634368650673265, 0.1624924038636008, 0.1611271472882728, 0.1643273274618904, 0.1630335113527567, 0.1624924038636008, 0.1614440103113182, 0.1588664208253862, 0.1635247398486592, 0.1573463686376452, 0.1580661288462483, 0.1642317187570838, 0, 0.1632581535722619, 0.160281203175266, 0.1585743090334276, 0.1659639870248001, 0.1632156035472828, 0.1623106092170392, 0, 0.1537310050860267, 0.1613442625357366, 0.1603363396589456, 0.1644228599190979, 0.160281203175266, 0.1602354239716271, 0.1665884953417238, 0.1615456493385742, 0.1614440103113182, 0.1594339274934683, 0.1613367474915944, 0, 0.160281203175266, 0.1592420045789323, 0.1588664208253862, 0.1588664208253862, 0.1592756184633491, 0.1629768550792989, 0.1610328388176914, 0.1667150172166083, 0.1637075279207796, 0.161679891300428, 0.1651760627703476, 0, 0.1665884953417238, 0.1634368650673265, 0.1643273274618904, 0.1632345013521164, 0.1585743090334276, 0.1617197662299851, 0.1608288156004833, 0.1609948455772767, 0.1701160020899895, 0.1641947798839554, 0.1642317187570838, 0.1631432952542455, 0.1662246658076111, 0.1661981741718447, 0.166184256454176, 0, 0.1632919572635124, 0.1580754638466924, 0.161144605416393, 0.1635260141887796, 0.1588661843921544, 0.1636587130591938, 0.1632769023032985, 0.1631588549036395, 0.1667305969295346, 0.1603363396589456, 0.1608288156004833, 0.1614440103113182, 0.1614440103113182, 0.1614440103113182, 0.1608288156004833, 0.1602146472932366, 0.1588664208253862, 0.1616147368040159, 0.1605050752217798, 0.1616147368040159, 0.1580661288462483, 0.1644228599190979, 0.1537310050860267, 0.1637420848980229, 0.1602146472932366, 0.1632345013521164, 0.1603363396589456, 0.1684088782928667, 0.1575118024751528, 0.1575118024751528, 0.1537310050860267, 0.160281203175266, 0.1615456493385742, 0.158099360630562, 0.1577166370812129, 0.1627533712536712, 0.1606549426159068, 0.1622119674536736, 0.1632335101285027, 0.1564161114249431, 0.1615326287444743, 0.1579169139692799, 0.1604701119775757, 0.1613911249602134, 0.1627533712536712, 0.1670178188512322, 0.1575118024751528, 0.1641947798839554, 0.1575118024751528, 0.1644228599190979, 0.1575118024751528, 0.1701160020899895, 0.1623411339692545, 0.1585743090334276, 0.1605050752217798, 0.1608560265684602, 0.1683900932369577, 0.1701160020899895, 0.1608288156004833, 0.1593516194630214, 0.1639671993532385, 0.1630511605183466, 0.1632768907413649, 0.1610650877618536, 0.1588664208253862, 0.1638307357020268, 0.1594831519063818, 0.1602551314076339, 0.163609984549133, 0.1639672119947321, 0.1667305969295346, 0.1580661288462483, 0.1641947798839554, 0.1642317187570838, 0.1603363396589456, 0.1583557821124059, 0.1701160020899895, 0.1583557821124059, 0.1631433068484236, 0.1641947503647946, 0.1641947798839554, 0.1613442625357366, 0.1608557658606238, 0, 0.1680715271668516, 0.1630504936723695, 0.161343957388722, 0.1651760420760303, 0.1610650877618536, 0.1641947798839554, 0.1643273274618904, 0.1610648280051865, 0.1615449354831766, 0.1658636965269992, 0.1639669334552333, 0.1614432953802379, 0.1588661261210245, 0.163809332242963, 0.1635240456002954, 0.1608240890231437, 0.1635240456002954, 0.1667349618090473, 0.1642317062667741, 0.1633878541859863, 0.1622192949206413, 0.1587527957023205, 0.1599942495637334, 0.1599942844021145, 0.1600156913928701, 0.1604634032390947, 0.1611713228264155, 0, 0.1581853574542198, 0.1640233667191447, 0.1654738871373929, 0.158666621319295, 0.1575118024751528, 0.1701160020899895, 0.1642317187570838, 0.1638101850161761, 0.1641947798839554, 0.1614440103113182, 0.1608510623431849, 0.1580661288462483, 0.1643273274618904, 0.1641947798839554, 0.1701160020899895, 0.1638101850161761, 0.1605050752217798, 0.1594831519063818, 0.1641947798839554, 0.1613442625357366, 0.1537310050860267, 0.1613442625357366, 0.1621025558669009, 0.1580661288462483, 0.1588664208253862, 0.1644228599190979, 0.1580661288462483, 0.1613367474915944, 0.163609984549133, 0.1593516194630214, 0.1588664208253862, 0.1667305969295346, 0.1615456493385742, 0.1630334788167823, 0.1701160020899895, 0.1605050752217798, 0, 0.1608287812616121, 0.1613442625357366, 0.160281203175266, 0.160281203175266, 0.1593516194630214, 0.1603363396589456, 0.1610651010988016, 0.1624924038636008, 0.160281203175266, 0.163609984549133, 0.1622513125997921, 0.1624924038636008, 0.1585743090334276, 0.1634021151512091, 0.1680721877432238, 0.1639175911443709, 0.1586875610315791, 0.157324698357034, 0.1664864319328453, 0, 0.1580661157705703, 0.1615456493385742, 0.1641947798839554, 0.1609945853977743, 0.1615456165669534, 0.1637047311852467, 0.1613338406937296, 0.1603069711808928, 0.161614455689562, 0.1637689599394596, 0, 0.1618636187010528, 0.1612563951834941, 0.1637429640418346, 0.1580658618125635, 0.1572122622305785, 0.1664686778852269, 0.1568541011720299, 0.1613364663149857, 0.1608557404349469, 0.1680715271668516, 0.1574627856513734, 0.1639175466429893, 0.1679963667008591, 0.1637743191314442, 0.1622609191580425, 0.1644228599190979, 0.1701154181896541, 0, 0.1588664208253862, 0.1585743090334276, 0.1701160020899895, 0.1643273274618904, 0.1637643079320008, 0.1628416029440364, 0.1577966821086984, 0.1679024292432275, 0.1628183831738186, 0.1626012733585778, 0.1630759114345568, 0.1567024515706197, 0.1567024515706197, 0.1661981741718447, 0.1604932769547074, 0.1612265625207211, 0.1572633570291903, 0.1637643079320008, 0.1567024515706197, 0.1590375438504261, 0.1609640524857983, 0.1611592729964378, 0.1570967890724401, 0.1632919572635124, 0.169498346112112, 0.159915548961991, 0.1629961378265516, 0.159160965398611, 0.1669489208019665, 0.1577966821086984, 0.1508497739039978, 0.1508497739039978, 0.1508497739039978, 0.1508497739039978, 0.1508497739039978, 0.1508497739039978, 0.1508497739039978, 0.1508497739039978, 0.1508497739039978, 0.1508497739039978, 0.1508497739039978, 0.1508497739039978, 0.1594857518227547, 0.1596522954487201, 0.1642371265701494, 0.166197145042992, 0.159160965398611, 0.1618558880742657, 0.1639492518577224, 0.1599402527502901, 0.166197145042992, 0.1629961378265516, 0.1618558880742657, 0.1599402527502901, 0.1580754638466924, 0.1607562981997843, 0.1572633570291903, 0.1612265625207211, 0.1572633570291903, 0.1646782187966809, 0.1567024515706197, 0.1631560588370022, 0, 0.1661981741718447, 0.1638568711451439, 0.1618558880742657, 0.1661981741718447, 0.1581559342022271, 0, 0.1609640524857983, 0.1666357519581417, 0.1674947185920145, 0.158285718091926, 0.1661575319820003, 0.1638568711451439, 0.1701160020899895, 0.1614440103113182, 0.1575118024751528, 0.1630511605183466, 0.1585743090334276, 0.1615456493385742, 0.1585743090334276, 0.1615456493385742, 0.1615456493385742, 0.1593516194630214, 0.1701160020899895, 0.1701160020899895, 0.1603363396589456, 0.163609984549133, 0.1605050752217798, 0.1593516194630214, 0.1593516194630214, 0.1588664208253862, 0.1630335113527567, 0.1585743090334276, 0.1701160020899895, 0.1630511605183466, 0.1614440103113182, 0.1580661288462483, 0.1667305969295346, 0.1634368650673265, 0.1583557821124059, 0.1588664208253862, 0.1638101850161761, 0.1630511605183466, 0.1632769023032985, 0.1580661288462483, 0.1644228599190979, 0, 0.1624924038636008, 0.1610328388176914, 0.1622615841415535, 0.1588664208253862, 0.1667305969295346, 0.1580661288462483, 0.1608560265684602, 0.1616440650915169, 0.1661215166174547, 0.1609022321997114, 0.1631555249498043, 0.1666832994244876, 0.161391384787864, 0.1630511605183466, 0.1588156459748351, 0.1571317699188373, 0.1581591093769016, 0.1584424528226596, 0.166435275940737, 0.1666889336628883, 0.1635247398486592, 0.1613442625357366, 0.1624924038636008, 0.1613338734769269, 0.1615958231521418, 0.1612848072458652, 0.1593478369510252, 0.1615456493385742, 0.1634368650673265, 0.1568855667260342, 0.1585082068788791, 0.1665727510028217, 0.1601385357793741, 0.1568408463469168, 0.1637753218272477, 0.1612836721161351, 0.1606998803368267, 0.157953110104451, 0.160358435035221, 0.1642247201526179, 0.1641305169031531, 0.1572412916348969, 0.1601922777698968, 0.1601385357793741, 0.1571600965969547, 0.1573256932795988, 0.1613837989322444, 0.1568114356957026, 0.1556198223049338, 0.1587268720163367, 0.1661981741718447, 0.1614618607320965, 0.1580754638466924, 0.1619264240175245, 0.1577966821086984, 0.1567024515706197, 0.1620788672258088, 0.1604668168532515, 0.1637238125702377, 0.1611592729964378, 0, 0.1577966821086984, 0.1637238125702377, 0.1637238125702377, 0.1610612181079279, 0.1635085994782144, 0, 0.1630759114345568, 0.1572633570291903, 0.1614618607320965, 0.1632919572635124, 0.163360405949074, 0.1609640524857983, 0.1619264240175245, 0, 0, 0.1598661820897647, 0.1612265625207211, 0.1567024515706197, 0.159160965398611, 0.1615456493385742, 0.1643266992796463, 0.1574552110265542, 0.160827405141975, 0.1605050752217798, 0, 0.1594919823259462, 0.1593582198242136, 0.1555953918999826, 0.1515383258157472, 0.1508497739039978, 0.1508497739039978, 0.1508497739039979, 0.1508497739039978, 0.1508497739039978, 0.1508497739039978, 0.1607284231023269, 0.1631546488561128, 0.1566361283077263, 0.1609998391086526, 0.1609998391086526, 0.1608013973679027, 0.1636692154184342, 0.160727448664137, 0, 0.1593513785918685, 0.1610647957467935, 0.1608287678093371, 0.1638093199058906, 0.1585740143014125, 0.1637689599394596, 0.1643266478009934, 0.1605047867904403, 0, 0.1639669334552333, 0.1569419083169727, 0.1623408266406725, 0.1632338596221764, 0.1701152249916992, 0.1575117891927742, 0.1680721877432238, 0.1632338596221764, 0.1608508335383641, 0.1587743027915365, 0.1667355934125351, 0.1667355934125351, 0.1605050628196375, 0.1583557586109347, 0.164422232957447, 0.1537309895385517, 0.1656836548845724, 0.1587093708219876, 0.1651760627703476, 0, 0.1629571433037696, 0.1612566685033859, 0.1637432131607317, 0.1602146472932366, 0.1608510623431849, 0.163609984549133, 0.1642317062667741, 0.1580661288462483, 0.1593353527361047, 0, 0.1600832060319054, 0.1540258182242705, 0.1508497739039978, 0.1569315456285435, 0.1508497739039978, 0.1574318620218465, 0.1562129693375562, 0.1589433016411554, 0.1628183831738186, 0, 0.1585669113079751, 0.1659446611818651, 0.1610612181079279, 0.1536178546014542, 0.163360405949074, 0.1590375438504261, 0.1578278126306316, 0.1586492851729664, 0.1649078623038444, 0.1626594525145446, 0.1628032624448105, 0.1587406709885812, 0.1632980431320639, 0.1665110651835164, 0.1536833814853782, 0.1592198908979955, 0.1641475180695725, 0.1584531748355303, 0.1568408463469168, 0.1585082068788791, 0.1664386598441438, 0.1665110651835164, 0.1700353609669436, 0.1587807105211811, 0.1587406709885812, 0.1610640552037199, 0.1612836721161351, 0.1613146053865343, 0.1697458233028269, 0.1593478369510252, 0.1700986521463478, 0.1568408463469168, 0.1601021600763941, 0.1680403826829544, 0.1644228599190979, 0.1593516194630214, 0.1593181644886667, 0.1632345013521164, 0.1569419884749694, 0.1621360117345258, 0.1630511489721667, 0.1602812019079186, 0.1569419884749694, 0.1585743090334276, 0.1603363396589456, 0.1593516194630214, 0.16074404773138, 0.1614704563899732, 0.1630511605183466, 0.1569419884749694, 0.1588664208253862, 0.1667305969295346, 0.1615456493385742, 0.1608288156004833, 0.1613442625357366, 0.1605050752217798, 0.1608560265684602, 0.1642317187570838, 0, 0.1615456493385742, 0.1634218796749974, 0.160441817788761, 0.1608560265684602, 0.1610651010988016, 0.1622615841415535, 0.1588664208253862, 0, 0.1613367474915944, 0.1638101850161761, 0.1637432457177827, 0.1639401179849676, 0.1634368650673265, 0.1638101850161761, 0.1569419884749694, 0.1585743090334276, 0.1666889336628883, 0.1573463686376452, 0, 0.1594831519063818, 0.1580661288462483, 0, 0.1588664208253862, 0.1616147368040159, 0.1580661288462483, 0.1605050752217798, 0.1588664208253862, 0.1615456493385742, 0.1624924038636008, 0.1594081955417942, 0.1631378500422897, 0.1605543429433323, 0.1617912178565334, 0.163609984549133, 0.1585743090334276, 0.1588664208253862, 0.1638704124389286, 0.1615456493385742, 0, 0.159760011456918, 0.1605050752217798, 0.1666889336628883, 0.1603363396589456, 0.1640758494445799, 0.1651760627703476, 0.1593516194630214, 0.1608510623431849, 0, 0.1580661288462483, 0.1622615841415535, 0.1665205070945131, 0.1624924038636008, 0.1537310050860267, 0.1634368650673265, 0.1624924038636008, 0.1641252484830104, 0.1613442625357366, 0.1634368650673265, 0.1594831519063818, 0.1614440103113182, 0.1588664208253862, 0.1588664208253862, 0.1588664208253862, 0.1684881580442756, 0.1667305969295346, 0.1614440103113182, 0.1580661288462483, 0.1588664208253862, 0.1569419884749694, 0.1593516194630214, 0.1603363396589456, 0.1639170744561521, 0.1615456493385742, 0.1666889336628883, 0.1569419884749694, 0.1615456493385742, 0, 0.1622520576381317, 0.1588998921246594, 0.1616717621350292, 0.1610005599441472, 0.1609022321997114, 0.1605398504831017, 0.1597746028904943, 0.1581591093769016, 0.1609022321997114, 0.1576608741751046, 0.1609022321997114, 0.1638101850161761, 0.1701160020899895, 0.1602146472932366, 0.1651760627703476, 0.1569419884749694, 0.1615456493385742, 0.1602714752632562, 0, 0.1605050752217798, 0.1622615841415535, 0.1614440103113182, 0.1635247398486592, 0.1666889336628883, 0.1607687138624864, 0.1637432457177827, 0, 0.1580661288462483, 0.1608560265684602, 0, 0.1614440103113182, 0.1614440103113182, 0.1632581535722619, 0.1573463686376452, 0.1575118024751528, 0.1588664208253862, 0.1575118024751528, 0.160281203175266, 0.1580661288462483, 0.1637432457177827, 0.1610651010988016, 0.1644228599190979, 0.1641947798839554, 0.1573463686376452, 0.1641947798839554, 0.1614440103113182, 0.1537310050860267, 0.1615456493385742, 0.1630511605183466, 0.1537310050860267, 0.1630335113527567, 0.1643273274618904, 0.1614440103113182, 0.1667305969295346, 0.1635247398486592, 0.1615456493385742, 0.1613442625357366, 0.1608560265684602, 0.1630511605183466, 0.1593516194630214, 0.1608560265684602, 0.1643273274618904, 0, 0.166656953795228, 0.1568987312684431, 0.1580661288462483, 0.1585743090334276, 0.1615456493385742, 0.1624924038636008, 0.1593516194630214, 0.1630335113527567, 0.1630511605183466, 0.1606916014755399, 0, 0.1616147368040159, 0, 0.1608288156004833, 0.1684507977343502, 0, 0.1605050752217798, 0, 0.1666881158310561, 0.1569419884749694, 0.1615456493385742, 0.1701160020899895, 0.1667305969295346, 0.1639672119947321, 0.1634566428557089, 0.1583557821124059, 0.1632344792770503, 0.1643273274618904, 0.1608560265684602, 0.1634368650673265, 0.1573463686376452, 0.1580661288462483, 0.1630335113527567, 0.1641947798839554, 0.1630511605183466, 0.1627724811186227, 0.1628613874750841, 0.1619176200123395, 0.1624561733865849, 0.1578563297180987, 0.1583825315949885, 0.1541197069342147, 0.1543654893288122, 0.1551620403395674, 0.1525705004915598, 0.1545297795446045, 0.1571234563489104, 0.1567311658730551, 0.1589657851623327, 0.1615004032837603, 0.1594656871407837, 0.1563131689774698, 0.1654738871373929, 0.1605610441798027, 0.1586352381683895, 0.1624879259701506, 0.1508497739039978],
  [0.2405990715493157, 0.2243362595163662, 0.2178567419984435, 0.2201678677455155, 0.2236092700630308, 0.2035154320194886, 0.2043568219785248, 0.2003275796467636, 1, 1, 0.1901469939613606, 0.2038559152028505, 0.2043568219785248, 0.1945354524006252, 0.1901469939613606, 0.1954161947806492, 0.1964363169327684, 0.9999999999999999, 0.1936822690931967, 0.2210040072080384, 0.1926956227906649, 0.1964363169327684, 0.19553275982117, 0.1783029809614909, 0.208984167998706, 0.1801662923995495, 0.2170599348798147, 0.1901469939613606, 0.2003275796467636, 0.1910365624851084, 1, 0.2043568219785248, 0.2038559152028505, 0.2043568219785248, 0.1928975089881547, 0.1901469939613606, 0.2245511954789571, 0.1964363169327684, 0.1908002270911865, 0.1936822690931967, 0.2073886809733973, 0.1926956227906649, 0.1964363169327684, 0.19553275982117, 0.1783029809614909, 0.2048484081142461, 0.1775740118148168, 0.2565683094631133, 0.2565683094631133, 0.2217886586750487, 0.1856555894618806, 0.1980825841702087, 0.2005358823776144, 0.2435971022924263, 0.2005326586181616, 0.2005326586181616, 1, 0.2091564770653533, 0.2013731492318794, 0.2049765128412323, 0.2113959942668665, 0.2227264045771875, 1, 0.1951508201527692, 0.2273012975962084, 0.2087083366467346, 0.1997758669530578, 1, 0.219386259815573, 0.2204164138475006, 0.2182132705218593, 0.2013731492318794, 0.2082455777622826, 0.2005326586181616, 0.2240369507410065, 0.2104261339971345, 0.2083428948378967, 0.2074118127711154, 0.2217393816495571, 0.2165796686071502, 0.2123279000757118, 1, 0.2279102630898189, 0.2057855359219238, 0.2038559152028505, 0.2107028762313721, 0.2268662634820173, 0.2043976043537979, 1, 0.2214498700231858, 0.1911740806879091, 0.2043568219785248, 0.1901469939613606, 0.1861794586229798, 0.2043568219785248, 0.2251080666098977, 1, 0.2170599348798147, 0.2100874747501606, 0.2184995470031959, 0.2170599348798147, 0.2170599348798147, 0.2184995470031959, 0.2237358892686303, 0.2048484081142461, 0.1908002270911865, 0.1980624288438516, 0.2072545773854326, 0.206224197110293, 1, 0.2043568219785248, 0.1906181815488851, 1, 0.1971919350112844, 0.2043568219785248, 0.208984167998706, 0.178508309693212, 0.2195765114169869, 0.2043568219785248, 0.2038559152028505, 0.1928723803331443, 0.2038559152028505, 0.2048854444440098, 0.2210040072080384, 0.9999999999999999, 0.1971919350112844, 0.1920603590943172, 0.2103775491884555, 0.207843407879071, 0.2062951723229251, 0.1945630757939174, 0.2104815598053062, 0.2298730009834983, 0.2107905812949539, 0.2107905812949539, 0.2176796667583664, 0.1906181815488851, 0.1926956227906649, 0.2040348703138654, 0.2003275796467636, 0.2048484731065065, 0.1973434207841071, 1, 0.2170613872688776, 0.2038561866922203, 0.1971919350112844, 1, 0.2210040072080384, 1, 0.2043601848663973, 1, 0.1919218103346044, 0.1954196273583635, 0.208984167998706, 0.1975239897712828, 0.2245511954789571, 0.1896761821442473, 0.2043568219785248, 0.2035165441450292, 0.1991900327235572, 0.1783029809614909, 0.2119415442482757, 0.2249158238601299, 0.2469347441208706, 0.2565683094631133, 0.2565683094631133, 0.2565683094631133, 0.2565683094631133, 0.2565683094631133, 0.2565683094631133, 0.2565683094631133, 0.2565683094631133, 0.2565683094631133, 0.2218596101647008, 0.2247876832434654, 0.2023990466813332, 0.1959696855298917, 0.2013731492318794, 0.2274019874027159, 0.2038559152028505, 0.2170599348798147, 0.208984167998706, 0.2424910811285926, 0.178508309693212, 0.1896761821442473, 0.2195765114169869, 0.2073888502053716, 0.1783029809614909, 0.2184995470031959, 0.1926956227906649, 0.1930256796308104, 0.1928975089881547, 0.9999999999999999, 0.2195765114169869, 1, 0.2043568219785248, 0.1930256796308104, 0.1953237955648648, 0.1934781025952975, 1, 0.1971919350112844, 0.2245511954789571, 0.2098157460745961, 0.1965234575160474, 0.1926956227906649, 0.1961078646695425, 1, 0.2038559152028505, 0.2265440988833, 0.1936822690931967, 0.2038559152028505, 1, 0.2237358892686303, 0.2098157460745961, 0.2100996129555885, 0.2104154815519726, 0.1965232971692744, 0.2043568219785248, 0.2043568219785248, 0.1945354524006252, 0.2245511954789571, 0.2083428948378967, 0.2170599348798147, 0.2210040072080384, 0.2088593331662964, 0.1959219785701539, 0.2070268625558745, 0.2229014390876003, 0.2139982711691051, 1, 1, 0.2070268625558745, 0.2038559152028505, 0.1922826341764269, 0.2204608839968259, 0.2043568219785248, 0.2043568219785248, 0.1964363169327684, 1, 0.2038559152028505, 0.2099591856453986, 0.1964395464406203, 0.1928987919945865, 0.207173222619591, 0.2042688498977417, 0.205643022202635, 0.2086602133690216, 0.2306548443112841, 0.2109744578860209, 0.220465954805395, 0.2162713700529278, 0.1980825841702087, 0.2087083366467346, 0.2113744771036212, 0.2435971022924263, 0.1856555894618806, 0.2087083366467346, 0.212969884825395, 0.2240369507410065, 0.1979039092978868, 0.2091564770653533, 0.1992121010887367, 0.2020767093292105, 0.2217393816495571, 0.2265467262919003, 0.2182132705218593, 0.1955376448602908, 0.2204164138475006, 0.2101409394455701, 1, 0.2053697257511982, 0.1954162570719556, 0.1616196688887888, 0.2048865622051798, 0.2072545773854326, 0.1954161947806492, 0.2265440988833, 0.1783029809614909, 1, 0.1791291480553497, 0.1814377739883987, 0.2170599348798147, 0.1783029809614909, 0.2423688285758652, 0.2059195374600376, 0.2146699215384329, 1, 0.2245513636550461, 0.2038559152028505, 0.1896792719941554, 0.2210040072080384, 0.2195766272390924, 0.2048865622051798, 0.1890513502820375, 0.19553275982117, 0.2173839795567138, 0.1941023798440613, 0.1932153300316672, 0.1896761821442473, 0.1624005481004974, 0.2003275796467636, 0.1942418941879774, 0.2210040072080384, 0.205918415388941, 0.19230689797812, 0.2146687344551266, 0.1932015469031189, 0.2268221617209721, 0.2043568219785248, 0.205918415388941, 0.2265440988833, 0.2038559152028505, 1, 0.2048484081142461, 1, 0.1896761821442473, 0.2071865506121192, 0.178508309693212, 0.2101555490894503, 0.2043568219785248, 0.2267572830157218, 0.2426034647038204, 0.2215609965365753, 0.1973292139547146, 0.2046535612190016, 0.1793848974459841, 0.1966179137547271, 0.2190965316667718, 0.2188701991801272, 0.227227483825558, 0.2155044876178821, 0.2149133130867497, 0.1892899062444713, 0.2194646696183127, 0.2051470153770144, 0.2051470153770144, 0.2060332590960781, 0.2117677779038824, 0.1809319874728616, 0.1985696750171483, 1, 1, 0.2098681360493523, 0.2083472849190287, 0.2353722210199402, 0.2374235354895628, 0.2257890503732655, 0.2565683094631133, 0.221858210378384, 0.2107096294873088, 0.2229307084629988, 0.2090582845718917, 0.206749937264868, 0.215608333300681, 0.1792106575599837, 0.196063594756286, 0.197583511590622, 0.2107223492404014, 0.2270425567947486, 0.2071891915165844, 0.1936216026123627, 0.196425906773203, 0.1621035891621728, 0.1956721947609009, 0.2069045555453407, 0.195323852545446, 0.2070398253442099, 0.1826639982907549, 0.1944561072363103, 0.1990162124821448, 0.2291357743906458, 0.2005326586181616, 0.2204164138475006, 0.2113959942668665, 0.1988559489951591, 0.2079245486842966, 0.1979039092978868, 0.2259890909151045, 0.1941023798440613, 0.2100874747501606, 0.197132599703321, 1, 0.2170599348798147, 0.208984167998706, 0.2146687344551266, 0.1936822690931967, 0.2048484081142461, 1, 0.2038559152028505, 0.2195765114169869, 1, 0.1999355348901885, 0.207279042535715, 0.1991900327235572, 0.2265440988833, 0.1795344642100926, 0.1616187167663651, 0.2146687344551266, 0.2098157460745961, 0.2038559152028505, 0.2184995470031959, 0.2035154320194886, 0.1919217480336361, 0.2146687344551266, 0.1931244740419593, 0.2210040072080384, 0.2038559152028505, 0.2072545773854326, 0.2170599348798147, 0.207279042535715, 0.2184995470031959, 0.2035154320194886, 0.2237358892686303, 0.1941023798440613, 0.2035154320194886, 0.1991900327235572, 0.2098157460745961, 0.1616187167663651, 0.2048854444440098, 0.2146687344551266, 0.2237358892686303, 0.2035154320194886, 0.1991900327235572, 0.2265440988833, 0.2146687344551266, 0.1901469939613606, 0.2048484081142461, 0.1930255191801657, 0.2104154815519726, 0.2210040072080384, 0.1930255191801657, 0.1964363169327684, 0.1936822690931967, 1, 0.1896761821442473, 0.1954161947806492, 0.2043568219785248, 0.1783029809614909, 0.2237358892686303, 0.1945354524006252, 0.1901469939613606, 0.2423687617074337, 0.2038559152028505, 0.2106519573918028, 0.1902865080683658, 0.208984167998706, 0.1901469939613606, 0.1964363169327684, 0.1941023798440613, 0.1920603590943172, 0.1783029809614909, 0.2043568219785248, 0.19925328079952, 0.1965232971692744, 0.2146687344551266, 0.1616187167663651, 0.2184995470031959, 0.2038559152028505, 1, 0.1991911723161095, 0.204226487988266, 0.1906181815488851, 0.2059195374600376, 0.2043568219785248, 0.2035165441450292, 0.1901469939613606, 0.178278151291084, 0.1901469939613606, 0.2038559152028505, 0.178278151291084, 0.1965265933867741, 0.2245511954789571, 1, 0.1896761821442473, 0.2104154815519726, 0.1896761821442473, 0.2038559152028505, 0.2075882673130945, 0.1922497951189059, 0.2043568219785248, 0.2075105744931451, 0.1995184810062963, 0.1979229741579761, 0.1995184810062963, 0.2565683094631133, 0.2565683094631133, 0.2565683094631133, 0.2565683094631133, 0.2565683094631133, 0.2565683094631133, 0.2565683094631133, 0.2565683094631133, 0.2565683094631133, 0.2565683094631133, 0.2565683094631133, 0.2565683094631133, 0.2114640252670068, 0.2123231231504345, 0.2057600905276392, 0.1952496003292132, 0.2185360051522333, 0.2067221941522988, 0.2090582845718917, 0.1974690777894961, 0.2048680067099566, 0.2046535612190016, 0.2190965316667718, 0.2202917808814531, 0.2071891915165844, 0.2254202271777344, 0.2032728376904475, 0.9999999999999999, 0.2313197795632112, 0.2234496127321762, 0.2198191900253934, 0.2046535612190016, 0.2153179312504197, 0.1895058618128826, 0.9999999999999999, 0.2115952894722219, 0.2102350915540639, 0.9999999999999999, 0.1790332014650423, 0.2245511954789571, 1, 0.1896761821442473, 0.2245511954789571, 0.19553275982117, 0.2102159640265075, 0.1954161947806492, 0.208984167998706, 0.1936822690931967, 0.1901469939613606, 0.206224197110293, 0.2073886809733973, 0.2029965498895485, 0.1926956227906649, 0.1908002270911865, 0.2265440988833, 1, 0.1896761821442473, 0.2265440988833, 0.205918415388941, 0.2140205042046117, 0.1896761821442473, 0.2038559152028505, 0.1926956227906649, 0.1991900327235572, 0.1936822690931967, 0.2062999881339281, 0.1783029809614909, 0.178278151291084, 1, 0.1953930057282234, 0.1971779566174326, 0.2065422747478802, 0.2168949785530057, 0.9999999999999999, 0.2162293819175985, 0.1939529186339358, 0.2070268625558745, 0.2123164749509068, 0.2311837133084932, 0.2152031604971754, 1, 0.2265440988833, 0.207279042535715, 0.1936822690931967, 1, 0.2064430668723387, 0.19553275982117, 0.2038559152028505, 0.1965232971692744, 0.2184995470031959, 0.1955560979397004, 0.1936822690931967, 0.1926956227906649, 0.2140205042046117, 0.2170599348798147, 0.2038559152028505, 0.2210040072080384, 0.1896761821442473, 0.1901469939613606, 0.2245511954789571, 0.2048484081142461, 0.2038559152028505, 0.2043568219785248, 0.2048484081142461, 0.2098157460745961, 0.1971919350112844, 0.2096181084674616, 0.2105637588535766, 0.1964363169327684, 0.2184995470031959, 0.1954161947806492, 0.1780582329192408, 0.2082455777622826, 0.1814377739883987, 0.2279672968915125, 0.2077252402524337, 0.2279672968915125, 0.1947736856873453, 0.2048484081142461, 0.2237358892686303, 0.2146687344551266, 0.19553275982117, 0.2043568219785248, 0.1965232971692744, 0.1896761821442473, 0.1954161947806492, 0.206224197110293, 0.1896761821442473, 0.2265440988833, 0.2073886809733973, 0.2038559152028505, 0.1616187167663651, 0.189272845342021, 0.1982386249963404, 0.1936822690931967, 0.1783029809614909, 0.178278151291084, 0.2170599348798147, 0.208984167998706, 0.2043568219785248, 0.2048854444440098, 0.201111317374759, 0.1953237955648648, 0.1906183378330067, 0.207279042535715, 0.1953237955648648, 0.2146687344551266, 0.1896761821442473, 0.2140205042046117, 0.1954161947806492, 0.2048854444440098, 0.207279042535715, 0.208984167998706, 0.1964363169327684, 0.1908002270911865, 0.2039914307639602, 0.1991900327235572, 0.1795344642100926, 0.1926956227906649, 1, 0.2184995470031959, 0.2184995470031959, 0.178278151291084, 0.207279042535715, 0.19553275982117, 0.2423687617074337, 0.2210040072080384, 0.1908002270911865, 0.1936822690931967, 0.2265440988833, 1, 0.2040125417359278, 0.2146687344551266, 0.2210040072080384, 1, 0.1896761821442473, 0.205918415388941, 0.1795344642100926, 0.2043568219785248, 0.1991900327235572, 0.2146687344551266, 0.2043568219785248, 0.1896761821442473, 0.2043568219785248, 0.1782757930228721, 0.2038559152028505, 0.2100874747501606, 0.2237358892686303, 0.2100874747501606, 0.2038559152028505, 0.185964178774735, 0.2098157460745961, 0.1901469939613606, 0.1964858810432933, 0.1793657321610539, 0.219225689220287, 0.2054080952761102, 0.1725278494816856, 0.2220182877174307, 0.1807953383283815, 0.1916759706491394, 0.2046535612190016, 0.1794003676271081, 0.1906526727132721, 0.2111371415746723, 0.2242492456697645, 0.2056338363761039, 0.1901469939613606, 0.1956250418982232, 0.2009464969956176, 0.2038559152028505, 0.2038559152028505, 0.2210040072080384, 0.2103295611128159, 1, 0.2210040072080384, 0.1908002270911865, 0.2035154320194886, 0.2098157460745961, 0.19553275982117, 0.2170599348798147, 0.1965232971692744, 0.19553275982117, 0.1928723803331443, 0.2102170976410692, 0.1665294394196848, 0.205624435515858, 0.1901469939613606, 0.207405776990021, 0.2139946953670882, 0.2104261339971345, 0.1688410411908615, 0.2217393816495571, 0.1992121010887367, 0.1955376448602908, 0.1844964134148978, 0.2079245486842966, 0.1979039092978868, 0.1992121010887367, 0.1992121010887367, 0.2079245486842966, 0.1947736856873453, 0.2146687344551266, 0.1896761821442473, 0.2100875927865153, 0.2210040072080384, 0.2184995470031959, 0.2048484081142461, 0.2038559152028505, 0.2038559152028505, 0.1896761821442473, 0.1941023798440613, 0.2210040072080384, 0.1999355348901885, 0.2423687617074337, 0.2098157460745961, 0.1964363169327684, 0.2003308568794901, 0.2245511954789571, 0.2237358892686303, 0.2072545773854326, 0.2100874747501606, 0.2028542875839817, 0.204360234987842, 0.2127783123288814, 0.200594284633258, 0.2117677779038824, 0.212261792495189, 0.2168494433741936, 0.1809319874728616, 0.206749937264868, 0.2090423133005389, 0.2118895253790199, 0.2115110955935934, 0.1905915302685718, 0.1974690777894961, 0.2249603009009318, 0.2057600905276392, 0.2080490142729302, 0.2067221941522988, 0.209172716399251, 0.2057600905276392, 0.2223319193316184, 0.1993218985561505, 0.206749937264868, 0.2062433336220351, 0.2118895253790199, 0.1925975732190421, 1, 0.2427981638243127, 0.2080490142729302, 0.2042298575739262, 1, 0.1808703951495527, 0.2249603009009318, 0.2201725567627698, 0.1903598456165567, 0.1782814695619629, 0.2061345110808335, 0.1985696750171483, 0.2047577868362326, 0.1957540239183268, 0.1982163487194789, 0.20385943329049, 0.1957509082184851, 0.2170599348798147, 0.2073887471874751, 0.1908034910101594, 0.218500999528543, 0.211381321736956, 0.2423687617074337, 0.1936822690931967, 0.9999999999999999, 1, 0.2237371912395824, 0.1901471443204724, 0.1616196688887888, 0.1896761821442473, 0.1901469939613606, 0.9999999999999999, 0.207279042535715, 1, 0.2175127516110232, 0.208984167998706, 0.1964363169327684, 0.2184995470031959, 0.1941023798440613, 0.1783029809614909, 0.1941023798440613, 0.2269770036322988, 0.1987990678199122, 0.2070268625558745, 0.2047692109008557, 0.1932961100422357, 0.1943122126354178, 1, 0.1908823487390533, 0.179338244878685, 0.1906526727132721, 0.2176796667583664, 0.2080241115647024, 0.1918251551196175, 0.196425906773203, 0.2066839501339943, 0.2147730024360423, 0.2072545773854326, 0.1953237955648648, 0.2156170073868549, 0.2100874747501606, 0.178278151291084, 0.216186342132232, 0.2140205042046117, 0.2184995470031959, 0.2072545773854326, 0.1861794586229798, 0.1790032990390063, 0.1905915302685718, 0.1951248046514754, 0.1725278494816856, 0.2077460678782614, 0.2429264003027979, 0.1920102608280136, 0.1927224328740009, 0.2277246066238025, 0.1952976480337671, 0.9999999999999999, 0.2175907587986204, 1, 0.1896724254454571, 0.2143231762567119, 1, 0.1616187167663651, 0.1956997864349233, 0.1964363169327684, 1, 0.2170599348798147, 0.2035154320194886, 0.1945354524006252, 0.206224197110293, 0.1930256796308104, 0.207279042535715, 1, 0.2210040072080384, 0.1926956227906649, 0.2035154320194886, 0.2265440988833, 0.2170599348798147, 0.1783029809614909, 0.2038559152028505, 1, 0.2102159640265075, 1, 1, 0.1795344642100926, 0.2210040072080384, 0.1896761821442473, 1, 1, 1, 0.2038559152028505, 0.1941023798440613, 1, 0.1971919350112844, 0.2043568219785248, 0.2038559152028505, 0.2195765738356012, 0.208984167998706, 0.2098157460745961, 0.2038559152028505, 0.1901469939613606, 0.1906181815488851, 0.2265440988833, 0.2035154320194886, 0.1901469939613606, 0.2265440988833, 0.206224197110293, 0.2184995470031959, 0.1896761821442473, 0.2423687617074337, 0.218087145207212, 0.2048484081142461, 0.9999999999999999, 0.2038559152028505, 0.2210040072080384, 0.1930255191801657, 0.2146687344551266, 0.2098157460745961, 1, 0.2237358892686303, 1, 0.2038559152028505, 0.2104154815519726, 1, 0.1954161947806492, 1, 0.2146687344551266, 0.1783029809614909, 0.2003275796467636, 0.2003275796467636, 0.2073886809733973, 0.2170599348798147, 0.2038559152028505, 0.2146687344551266, 0.19553275982117, 0.2265440988833, 0.1616187167663651, 0.1783029809614909, 1, 0.2170599348798147, 0.205918415388941, 0.2146687344551266, 0.2146687344551266, 0.2043568219785248, 0.1954161947806492, 0.2100874747501606, 0.2066319500026544, 0.2265440988833, 0.1925564166455844, 0.9999999999999999, 0.208984167998706, 0.1953862490038079, 0.2098741248001383, 0.1991900327235572, 0.2043568219785248, 0.2072545773854326, 0.2113811439985773, 1, 0.2043568219785248, 0.2100874747501606, 0.2245511954789571, 0.1936822690931967, 0.2038559152028505, 0.2423687617074337, 0.1896761821442473, 0.1971919350112844, 0.1901469939613606, 0.1953237955648648, 0.1616187167663651, 0.1616187167663651, 0.2098157460745961, 0.2100874747501606, 0.2038559152028505, 0.2146687344551266, 0.1616187167663651, 0.2170599348798147, 0.2038559152028505, 0.2423687617074337, 0.1953237955648648, 0.2043568219785248, 0.1930255191801657, 0.2100874747501606, 0.1906181815488851, 0.1954161947806492, 0.2423687617074337, 0.1926956227906649, 0.2237358892686303, 0.1616187167663651, 0.1896761821442473, 0.1930372237982222, 0.2148336103279747, 0.2073899971582826, 0.2106519573918028, 0.2090952516789774, 1, 0.2035154320194886, 0.2146687344551266, 0.2265440988833, 0.208984167998706, 0.2101858755897673, 0.2265440988833, 0.2072545773854326, 0.1896761821442473, 0.2038559152028505, 0.1908002270911865, 0.1936822690931967, 0.1928723803331443, 0.2210040072080384, 0.1954161947806492, 0.2048484081142461, 0.178278151291084, 0.2170599348798147, 0.2043568219785248, 0.1954161947806492, 0.2423687617074337, 0.1936822690931967, 1, 0.2252612603188015, 0.2265440988833, 0.2043568219785248, 0.2104154815519726, 0.2073886809733973, 1, 0.2100874747501606, 0.2208435086167711, 0.2087083366467346, 0.2227275919907604, 0.2119473777754536, 0.178508309693212, 0.2100874747501606, 0.2075744139032463, 0.1967008611122015, 0.206224197110293, 0.2146687344551266, 0.1896761821442473, 0.1795344642100926, 0.2265440988833, 0.1616187167663651, 0.2058711376781714, 0.1830853068859319, 0.1633403555780685, 1, 0.2043568219785248, 0.2003275796467636, 0.2184995470031959, 0.2038559152028505, 0.2098157460745961, 0.1783029809614909, 0.2038559152028505, 0.195323852545446, 0.2146687344551266, 0.2098157460745961, 0.1901469939613606, 0.1908002270911865, 0.2098157460745961, 0.2184995470031959, 0.2038559152028505, 0.2237358892686303, 0.1783029809614909, 0.2038559152028505, 0.1901469939613606, 0.2043600745996705, 0.2031955991226039, 0.1974474395650132, 0.2072802989945387, 0.2072802315537067, 0.1928975646477105, 0.1936822690931967, 0.207279042535715, 0.2210040072080384, 0.207279042535715, 0.1783029809614909, 0.208984167998706, 0.2184995470031959, 0.2170599348798147, 0.2038559152028505, 0.2099591856453986, 0.2098157460745961, 0.1896761821442473, 0.9999999999999999, 0.1795377164769117, 0.2095527382096883, 0.1896761821442473, 0.2065704368147692, 0.2043568219785248, 0.2173839795567138, 0.1931758835339015, 0.2067351384576218, 0.1808451260226312, 0.1793848974459841, 0.2100875927865153, 0.2075882673130945, 0.2059196478120431, 0.1783029809614909, 0.1901469939613606, 0.2043568219785248, 0.2140205042046117, 0.2210040072080384, 0.2038559152028505, 0.1908002270911865, 0.2146687344551266, 0.1941023798440613, 0.1795344642100926, 0.1965232971692744, 0.2038559152028505, 0.2210040072080384, 0.1954161947806492, 0.2038559152028505, 0.206224197110293, 0.1926956227906649, 0.2035154320194886, 0.2146687344551266, 1, 0.205918415388941, 0.2265440988833, 0.1901469939613606, 0.2104154815519726, 0.2104154815519726, 0.2038559152028505, 0.1908002270911865, 0.1896761821442473, 0.1951374224533238, 0.1786659158099635, 0.2038559152028505, 0.1953237955648648, 0.1954161947806492, 0.1896761821442473, 0.1919218103346044, 0.2146687344551266, 1, 0.1954161947806492, 0.1906181815488851, 0.2043568219785248, 0.1906181815488851, 0.1936822690931967, 0.1999355348901885, 0.2100874747501606, 0.178278151291084, 0.1896761821442473, 0.1901469939613606, 0.2423687617074337, 0.1783029809614909, 0.2073886809733973, 0.1896761821442473, 0.178508309693212, 0.1896761821442473, 0.1936822690931967, 0.2073886809733973, 0.2265440988833, 0.2146687344551266, 0.2043568219785248, 0.1945354524006252, 0.1991900327235572, 0.205918415388941, 0.1901469939613606, 0.1965232971692744, 0.1991900327235572, 0.2043568219785248, 0.2170599348798147, 0.1941023798440613, 0.2245511954789571, 0.2210040072080384, 0.1906181815488851, 1, 0.1954161947806492, 0.2100874747501606, 0.2184995470031959, 0.1820810582015783, 0.1956258937161126, 0.2000859697735517, 1, 0.2423687617074337, 0.2048484081142461, 0.2098157460745961, 0.1896761821442473, 0.2100874747501606, 0.2103130880200511, 0.1790032990390063, 0.2038559152028505, 0.2043568219785248, 0.2142630964708176, 0.2048854444440098, 1, 0.2100874747501606, 0.2152089485799301, 0.2170599348798147, 0.2170599348798147, 0.2150432895519397, 0.1968025158122073, 0.206383195042909, 0.1783797623315856, 0.1932015469031189, 0.2031943316548001, 0.185964178774735, 0.9999999999999999, 0.1790032990390063, 0.1945354524006252, 0.1901469939613606, 0.19553275982117, 0.2184995470031959, 0.2029978163699344, 0.2073886809733973, 0.2065704368147692, 0.1616187167663651, 0.1908002270911865, 0.1906181815488851, 0.1959822500774206, 0.1807963571166725, 0.1809269156256658, 0.180995506198307, 1, 0.1952496003292132, 0.2209580016027156, 0.2058323766408135, 0.194096099524207, 0.2170611000917512, 0.19344212078091, 0.1953237955648648, 0.1959055675862657, 0.1783029809614909, 0.2098157460745961, 0.2073886809733973, 0.2043568219785248, 0.2043568219785248, 0.2043568219785248, 0.2073886809733973, 0.2104154815519726, 0.2170599348798147, 0.2035154320194886, 0.208984167998706, 0.2035154320194886, 0.2210040072080384, 0.1896761821442473, 0.2423687617074337, 0.1930312400385678, 0.2104154815519726, 0.19553275982117, 0.2098157460745961, 0.1700319208276346, 0.2237358892686303, 0.2237358892686303, 0.2423687617074337, 0.2100874747501606, 0.2038559152028505, 0.2208402312808194, 0.2227264045771875, 0.1979039092978868, 0.2082455777622826, 0.2005721051584355, 0.1955376448602908, 0.2291357743906458, 0.2039200844888424, 0.2217393816495571, 0.2091564770653533, 0.204617456416078, 0.1979039092978868, 0.1768874675451908, 0.2237358892686303, 0.1908002270911865, 0.2237358892686303, 0.1896761821442473, 0.2237358892686303, 0.1616187167663651, 0.1999355348901885, 0.2184995470031959, 0.208984167998706, 0.2072545773854326, 0.1701244990629864, 0.1616187167663651, 0.2073886809733973, 0.2146687344551266, 0.1919218103346044, 0.1964363169327684, 0.195323852545446, 0.2062242628386634, 0.2170599348798147, 0.1925943430159045, 0.2140205042046117, 0.2102159640265075, 0.1936822690931967, 0.1919217480336361, 0.1783029809614909, 0.2210040072080384, 0.1908002270911865, 0.1906181815488851, 0.2098157460745961, 0.2195765114169869, 0.1616187167663651, 0.2195765114169869, 0.1959821929379287, 0.1908003725702219, 0.1908002270911865, 0.2048484081142461, 0.207255862229702, 1, 0.1716944855861177, 0.1964396033442705, 0.2048499119677493, 0.1859642807623675, 0.2062242628386634, 0.1908002270911865, 0.1901469939613606, 0.2062255429952932, 0.20385943329049, 0.1825753190307157, 0.1919231207575396, 0.2043603453674428, 0.2170613872688776, 0.1926998255058236, 0.1941058013025187, 0.207411974925328, 0.1941058013025187, 0.1782814695619629, 0.1906182431047748, 0.1947769923209478, 0.2005359932637059, 0.2176199126321308, 0.2115016658556982, 0.2115014941619933, 0.2113959942668665, 0.209189539685609, 0.2057007054504249, 1, 0.2204164138475006, 0.1916450011707058, 0.1844964134148978, 0.2180446051298103, 0.2237358892686303, 0.1616187167663651, 0.1906181815488851, 0.1926956227906649, 0.1908002270911865, 0.2043568219785248, 0.207279042535715, 0.2210040072080384, 0.1901469939613606, 0.1908002270911865, 0.1616187167663651, 0.1926956227906649, 0.208984167998706, 0.2140205042046117, 0.1908002270911865, 0.2048484081142461, 0.2423687617074337, 0.2048484081142461, 0.201111317374759, 0.2210040072080384, 0.2170599348798147, 0.1896761821442473, 0.2210040072080384, 0.2048854444440098, 0.1936822690931967, 0.2146687344551266, 0.2170599348798147, 0.1783029809614909, 0.2038559152028505, 0.1965234575160474, 0.1616187167663651, 0.208984167998706, 1, 0.2073888502053716, 0.2048484081142461, 0.2100874747501606, 0.2100874747501606, 0.2146687344551266, 0.2098157460745961, 0.206224197110293, 0.1991900327235572, 0.2100874747501606, 0.1936822690931967, 0.200378200800899, 0.1991900327235572, 0.2184995470031959, 0.1947067101242306, 0.1716912300730572, 0.1921662940592296, 0.2179414081193015, 0.2246579929432968, 0.179506297291114, 1, 0.2210040716487942, 0.2038559152028505, 0.1908002270911865, 0.2065717190552546, 0.2038560767109578, 0.1932153300316672, 0.2048997699918367, 0.209960482501587, 0.2035168174335222, 0.1928987919945865, 1, 0.2022888694289747, 0.2052814440580867, 0.1930269073614063, 0.2210053232279341, 0.2252121109734734, 0.1795937944168522, 0.2269772331499956, 0.20488683016436, 0.2072559875348547, 0.1716944855861177, 0.223977458475027, 0.1921665133750202, 0.1720648982877631, 0.1928723803331443, 0.2003308568794901, 0.1896761821442473, 0.1616215943975484, 1, 0.2170599348798147, 0.2184995470031959, 0.1616187167663651, 0.1901469939613606, 0.1929217184443919, 0.1974690777894961, 0.2223319193316184, 0.1725278494816856, 0.197583511590622, 0.1986534920937375, 0.1963143371975373, 0.2277246066238025, 0.2277246066238025, 0.1809269156256658, 0.2090423133005389, 0.2054284681227871, 0.2249603009009318, 0.1929217184443919, 0.2277246066238025, 0.2162165906937226, 0.2067221941522988, 0.2057600905276392, 0.2257811963817225, 0.1952496003292132, 0.1646627056032057, 0.2118895253790199, 0.1967074848087313, 0.215608333300681, 0.1772270172303819, 0.2223319193316184, 0.2565683094631133, 0.2565683094631133, 0.2565683094631133, 0.2565683094631133, 0.2565683094631133, 0.2565683094631133, 0.2565683094631133, 0.2565683094631133, 0.2565683094631133, 0.2565683094631133, 0.2565683094631133, 0.2565683094631133, 0.2140076910582985, 0.2131869154867132, 0.1905915302685718, 0.1809319874728616, 0.215608333300681, 0.2023269682129002, 0.1920102608280136, 0.2117677779038824, 0.1809319874728616, 0.1967074848087313, 0.2023269682129002, 0.2117677779038824, 0.2209580016027156, 0.2077460678782614, 0.2249603009009318, 0.2054284681227871, 0.2249603009009318, 0.1884176991041868, 0.2277246066238025, 0.1959193474183013, 1, 0.1809269156256658, 0.1924655399281924, 0.2023269682129002, 0.1809269156256658, 0.220561420216446, 1, 0.2067221941522988, 0.1787704046479618, 0.1745371665050842, 0.21992180734845, 0.1811272121930466, 0.1924655399281924, 0.1616187167663651, 0.2043568219785248, 0.2237358892686303, 0.1964363169327684, 0.2184995470031959, 0.2038559152028505, 0.2184995470031959, 0.2038559152028505, 0.2038559152028505, 0.2146687344551266, 0.1616187167663651, 0.1616187167663651, 0.2098157460745961, 0.1936822690931967, 0.208984167998706, 0.2146687344551266, 0.2146687344551266, 0.2170599348798147, 0.1965232971692744, 0.2184995470031959, 0.1616187167663651, 0.1964363169327684, 0.2043568219785248, 0.2210040072080384, 0.1783029809614909, 0.1945354524006252, 0.2195765114169869, 0.2170599348798147, 0.1926956227906649, 0.1964363169327684, 0.1953237955648648, 0.2210040072080384, 0.1896761821442473, 1, 0.1991900327235572, 0.206383195042909, 0.2003275796467636, 0.2170599348798147, 0.1783029809614909, 0.2210040072080384, 0.2072545773854326, 0.2033708936632606, 0.1813047064156531, 0.2070268625558745, 0.1959219785701539, 0.1785360768636274, 0.2046161759096207, 0.1964363169327684, 0.21731016815498, 0.2256088005663329, 0.2205457720294126, 0.2191493728739421, 0.1797584089430572, 0.178508309693212, 0.1941023798440613, 0.2048484081142461, 0.1991900327235572, 0.204899608426677, 0.2036086440132696, 0.2051414211265729, 0.214687375777649, 0.2038559152028505, 0.1945354524006252, 0.2268221617209721, 0.2188253177036241, 0.1790808917339337, 0.2107905812949539, 0.2270425567947486, 0.192867438755726, 0.2051470153770144, 0.2080241115647024, 0.2215609965365753, 0.2097068536148172, 0.1906526727132721, 0.1911169338068833, 0.2250690456007574, 0.210525725088457, 0.2107905812949539, 0.2254691984333298, 0.2246530896746664, 0.2046535612190016, 0.2271875010633817, 0.2330601194614005, 0.2177476721189176, 0.1809269156256658, 0.2042688498977417, 0.2209580016027156, 0.2019793465083169, 0.2223319193316184, 0.2277246066238025, 0.2012280619083293, 0.209172716399251, 0.1931212914001565, 0.2057600905276392, 1, 0.2223319193316184, 0.1931212914001565, 0.1931212914001565, 0.2062433336220351, 0.194181924297958, 0.9999999999999999, 0.1963143371975373, 0.2249603009009318, 0.2042688498977417, 0.1952496003292132, 0.1949122652394406, 0.2067221941522988, 0.2019793465083169, 1, 0.9999999999999999, 0.2121328197262764, 0.2054284681227871, 0.2277246066238025, 0.215608333300681, 0.2038559152028505, 0.1901500898267081, 0.2240147884357472, 0.2073956321243743, 0.208984167998706, 1, 0.2139769853210561, 0.2146362059497648, 0.23318051962365, 0.2531749247829345, 0.2565683094631133, 0.2565683094631133, 0.2565683094631133, 0.2565683094631133, 0.2565683094631133, 0.2565683094631133, 0.2078834444900411, 0.1959262962154329, 0.2280514670106538, 0.2065458272354743, 0.2065458272354743, 0.2075238060217909, 0.1933903620909057, 0.2078882468056963, 1, 0.2146699215384329, 0.2062257019740638, 0.2073889165021071, 0.1926998863065151, 0.218500999528543, 0.1928987919945865, 0.1901503435285265, 0.2089855894724859, 1, 0.1919231207575396, 0.2265444939252909, 0.1999370494950919, 0.1955359224535148, 0.1616225465334286, 0.2237359547280668, 0.1716912300730572, 0.1955359224535148, 0.207280170152617, 0.2175139194225915, 0.1782783568357284, 0.1782783568357284, 0.2089842291200812, 0.2195766272390924, 0.1896792719941554, 0.242368838329926, 0.1834626167649603, 0.2178339231099841, 0.185964178774735, 1, 0.1968996611921836, 0.205280097057929, 0.1930256796308104, 0.2104154815519726, 0.207279042535715, 0.1936822690931967, 0.1906182431047748, 0.2210040072080384, 0.2147489016305766, 0.9999999999999999, 0.2110632624308487, 0.2409158365615426, 0.2565683094631133, 0.2265955642767941, 0.2565683094631133, 0.2241298591421394, 0.2301369178563385, 0.2166810437926227, 0.197583511590622, 1, 0.2185360051522333, 0.1821763015931489, 0.2062433336220351, 0.2429264003027979, 0.1949122652394406, 0.2162165906937226, 0.2221784990383747, 0.2181300427160849, 0.1872859489110442, 0.1983667682415564, 0.1976580309540769, 0.2176796667583664, 0.1952196073936685, 0.1793848974459841, 0.2426034647038204, 0.2153179312504197, 0.1910331470993187, 0.2190965316667718, 0.2270425567947486, 0.2188253177036241, 0.1797417320799421, 0.1793848974459841, 0.1620161397447446, 0.2174823402616893, 0.2176796667583664, 0.2062293515863564, 0.2051470153770144, 0.2049945671968708, 0.1634430658152163, 0.214687375777649, 0.1617042223498239, 0.2270425567947486, 0.2109698513704803, 0.1718479746879929, 0.1896761821442473, 0.2146687344551266, 0.2148336103279747, 0.19553275982117, 0.2265440988833, 0.2009464370996149, 0.1964363738357112, 0.2100874809960185, 0.2265440988833, 0.2184995470031959, 0.2098157460745961, 0.2146687344551266, 0.2078064417601702, 0.204226487988266, 0.1964363169327684, 0.2265440988833, 0.2170599348798147, 0.1783029809614909, 0.2038559152028505, 0.2073886809733973, 0.2048484081142461, 0.208984167998706, 0.2072545773854326, 0.1906181815488851, 0.9999999999999999, 0.2038559152028505, 0.1946093047854469, 0.2092959190815952, 0.2072545773854326, 0.206224197110293, 0.2003275796467636, 0.2170599348798147, 1, 0.2048854444440098, 0.1926956227906649, 0.1930255191801657, 0.192055275217412, 0.1945354524006252, 0.1926956227906649, 0.2265440988833, 0.2184995470031959, 0.178508309693212, 0.2245511954789571, 0.9999999999999999, 0.2140205042046117, 0.2210040072080384, 1, 0.2170599348798147, 0.2035154320194886, 0.2210040072080384, 0.208984167998706, 0.2170599348798147, 0.2038559152028505, 0.1991900327235572, 0.2143899110349947, 0.1960090856703743, 0.2087413622948943, 0.2026456819109849, 0.1936822690931967, 0.2184995470031959, 0.2170599348798147, 0.192398804482259, 0.2038559152028505, 1, 0.2126560595762267, 0.208984167998706, 0.178508309693212, 0.2098157460745961, 0.1913863509899036, 0.185964178774735, 0.2146687344551266, 0.207279042535715, 0.9999999999999999, 0.2210040072080384, 0.2003275796467636, 0.1793383649542702, 0.1991900327235572, 0.2423687617074337, 0.1945354524006252, 0.1991900327235572, 0.1911428981182097, 0.2048484081142461, 0.1945354524006252, 0.2140205042046117, 0.2043568219785248, 0.2170599348798147, 0.2170599348798147, 0.2170599348798147, 0.1696412070858113, 0.1783029809614909, 0.2043568219785248, 0.2210040072080384, 0.2170599348798147, 0.2265440988833, 0.2146687344551266, 0.2098157460745961, 0.1921688404494961, 0.2038559152028505, 0.178508309693212, 0.2265440988833, 0.2038559152028505, 1, 0.2003745290346247, 0.2168949785530057, 0.2032343945532633, 0.2065422747478802, 0.2070268625558745, 0.2088127853665397, 0.2125841487350616, 0.2205457720294126, 0.2070268625558745, 0.2230012204452163, 0.2070268625558745, 0.1926956227906649, 0.1616187167663651, 0.2104154815519726, 0.185964178774735, 0.2265440988833, 0.2038559152028505, 0.2101354167382972, 1, 0.208984167998706, 0.2003275796467636, 0.2043568219785248, 0.1941023798440613, 0.178508309693212, 0.207684879870664, 0.1930255191801657, 1, 0.2210040072080384, 0.2072545773854326, 1, 0.2043568219785248, 0.2043568219785248, 0.1954161947806492, 0.2245511954789571, 0.2237358892686303, 0.2170599348798147, 0.2237358892686303, 0.2100874747501606, 0.2210040072080384, 0.1930255191801657, 0.206224197110293, 0.1896761821442473, 0.1908002270911865, 0.2245511954789571, 0.1908002270911865, 0.2043568219785248, 0.2423687617074337, 0.2038559152028505, 0.1964363169327684, 0.2423687617074337, 0.1965232971692744, 0.1901469939613606, 0.2043568219785248, 0.1783029809614909, 0.1941023798440613, 0.2038559152028505, 0.2048484081142461, 0.2072545773854326, 0.1964363169327684, 0.2146687344551266, 0.2072545773854326, 0.1901469939613606, 1, 0.1786659158099635, 0.2267572830157218, 0.2210040072080384, 0.2184995470031959, 0.2038559152028505, 0.1991900327235572, 0.2146687344551266, 0.1965232971692744, 0.1964363169327684, 0.2080649122081697, 1, 0.2035154320194886, 1, 0.2073886809733973, 0.1698253295915864, 1, 0.208984167998706, 1, 0.1785123402070523, 0.2265440988833, 0.2038559152028505, 0.1616187167663651, 0.1783029809614909, 0.1919217480336361, 0.1944379816900521, 0.2195765114169869, 0.1955328686135354, 0.1901469939613606, 0.2072545773854326, 0.1945354524006252, 0.2245511954789571, 0.2210040072080384, 0.1965232971692744, 0.1908002270911865, 0.1964363169327684, 0.1978097303088226, 0.1973715738491013, 0.2020227352141056, 0.1993685870831681, 0.2220379585125511, 0.219444682163666, 0.240453125610444, 0.2392418382721141, 0.2353162025273668, 0.2480880668824577, 0.2384321681632095, 0.2256497722641037, 0.2275830941650847, 0.2165702384415405, 0.2040789009598048, 0.2141065756641666, 0.2296431048013745, 0.1844964134148978, 0.2087083366467346, 0.2181992704523242, 0.1992121010887367, 0.2565683094631133] 
  ],
 "analysis":{
   "authors":"Sergei L Kosakovsky Pond",
   "citation":"*Gene-wide identification of episodic selection*, Mol Biol Evol. 32(5):1365-71, *Synonymous Site-to-Site Substitution Rate Variation Dramatically Inflates False Positive Rates of Selection Analyses: Ignore at Your Own Peril*, Mol Biol Evol. 37(8):2430-2439",
   "contact":"spond@temple.edu",
   "info":"BUSTED (branch-site unrestricted statistical test of episodic diversification) uses a random effects branch-site model fitted  jointly to all or a subset of tree branches in order to test for alignment-wide evidence of episodic diversifying selection. Assuming there is evidence of positive selection (i.e. there is an omega > 1),  BUSTED will also perform a quick evidence-ratio style analysis to explore which individual sites may have been subject to selection. v2.0 adds support for synonymous rate variation, and relaxes the test statistic to 0.5 (chi^2_0 + chi^2_2).\n                               \nVersion 2.1 adds a grid search for the initial starting point.\n\nVersion 2.2 changes the grid search to LHC, and adds an initial search phase to use adaptive Nedler-Mead. \n\nVersion 3.0 implements the option for branch-site variation in synonymous substitution rates. \n\nVersion 3.1 adds HMM auto-correlation option for SRV, and binds SRV distributions for multiple branch sets.\n\nVersion 4.0 adds support for multiple hits (MH), ancestral state reconstruction saved to JSON, and profiling of branch-site level support for selection / multiple hits.\n\nVersion 4.2 adds calculation of MH-attributable fractions of substitutions.\n\nVersion 4.5 adds an 'error absorption' component [experimental]\n",
   "requirements":"in-frame codon alignment and a phylogenetic tree (optionally annotated with {})",
   "settings":{
     "error-sink":0,
     "multiple-hit":"None",
     "srv":"Yes"
    },
   "version":"4.5"
  },
 "background":1,
 "branch attributes":{
   "0":{
     "DireGB":{
       "MG94xREV with separate rates for branch sets":0.001673283464734346,
       "Nucleotide GTR":0.001650725518278098,
       "Posterior prob omega class":        [
[0.9876080665643157],
        [0.01239193343568435],
        [1.326541292805396e-215] 
        ],
       "Posterior prob omega class by site":        [
[0.9768139576151308, 0.9768139576151308, 0.9768139576151308, 0.9768139576151308, 0.9768139576151308, 0.9777164124281837, 0.9776295178133615, 0.9776037724945296, 0.9813613428105735, 0.9811395466003959, 0.9776145723584467, 0.9776397210002162, 0.9776295178133615, 0.977655521277169, 0.9776145723584467, 0.9776865748051727, 0.9776891060546132, 0.9811928098323255, 0.9777474584527995, 0.9777464443961104, 0.9774307330043762, 0.9776891060546132, 0.9775511221495957, 0.9774711257601773, 0.9777171473288131, 0.9776246049700589, 0.9777641532821962, 0.9776145723584467, 0.9776037724945296, 0.9774377057584033, 0.0004789232239862578, 0.9776295178133615, 0.9776397210002162, 0.9776295178133615, 0.9776859869438869, 0.9776145723584467, 0.9778426019141145, 0.9776891060546132, 0.97773238616497, 0.9777474584527995, 0.9776933755250222, 0.9774307330043762, 0.9776891060546132, 0.9775511221495957, 0.9774711257601773, 0.9777454578560609, 0.9776129411605607, 0.9768139576151308, 0.9768139576151308, 0.9769812878245872, 0.9777353313422521, 0.9777094270476713, 0.9775699840758102, 0.977820413293918, 0.9775699719221811, 0.9775699719221811, 0.9801056237762625, 0.9777650477923547, 0.9777111002619429, 0.9776221014565986, 0.9777178252368448, 0.9777791738913105, 0.9804996352210851, 0.9777824543836994, 0.9778551998290614, 0.9776468841145812, 0.977567118794275, 0.9812482887316767, 0.9777743369389312, 0.9777788465131961, 0.9777403767090262, 0.9777111002619429, 0.977657502297269, 0.9775699719221811, 0.9777592413574948, 0.9777484773480259, 0.9776974218054517, 0.9776417098646835, 0.9777585096214009, 0.9776912613705141, 0.9776144403451987, 0.9811399744198877, 0.977670167600581, 0.977749719225655, 0.9776397210002162, 0.9776064558547657, 0.9779349147635984, 0.9776419152316984, 0.9811992702182102, 0.9777483256343128, 0.977734185732098, 0.9776295178133615, 0.9776145723584467, 0.9777363696013888, 0.9776295178133615, 0.9778451528794229, 0.9815542564840661, 0.9777641532821962, 0.9775322523751084, 0.9777447087697729, 0.9777641532821962, 0.9777641532821962, 0.9777447087697729, 0.9776544853733639, 0.9777454578560609, 0.97773238616497, 0.9776963505871784, 0.9777507381576247, 0.9777298162014219, 0.9809023405064329, 0.9776295178133615, 0.9776807719118951, 0.981024461702842, 0.9778019635783455, 0.9776295178133615, 0.9777171473288131, 0.9774262031685459, 0.9777655233852306, 0.9776295178133615, 0.9776397210002162, 0.977647391645024, 0.9776397210002162, 0.9777002184221661, 0.9777464443961104, 0.9816337112743649, 0.9778019635783455, 0.9776667662279188, 0.9777010549300165, 0.9776953037642253, 0.9777063163983646, 0.9776385631430233, 0.9777040539459014, 0.9779497711983662, 0.9775346563154073, 0.9775346563154073, 0.9777668662036115, 0.9776807719118951, 0.9774307330043762, 0.9777187157895759, 0.9776037724945296, 0.9777454581515981, 0.9778027225791986, 0.9808971213716212, 0.9777641596401347, 0.977639722099944, 0.9778019635783455, 0.9812793868539463, 0.9777464443961104, 0.9812690830881954, 0.9776295312341851, 0.9812809264039062, 0.9776661510276967, 0.977686590133101, 0.9777171473288131, 0.9777124531269039, 0.9778426019141145, 0.9776219470885464, 0.9776295178133615, 0.9777164173597166, 0.9776563036976063, 0.9774711257601773, 0.9778354636613733, 0.9776599137586154, 0.9777410916334883, 0.9768139576151308, 0.9768139576151308, 0.9768139576151308, 0.9768139576151308, 0.9768139576151308, 0.9768139576151308, 0.9768139576151308, 0.9768139576151308, 0.9768139576151308, 0.9768139576151308, 0.9768139576151308, 0.9769555764066585, 0.9777051072618672, 0.9777111002619429, 0.9779375618013216, 0.9776397210002162, 0.9777641532821962, 0.9777171473288131, 0.9778158436119695, 0.9774262031685459, 0.9776219470885464, 0.9777655233852306, 0.9776933762426391, 0.9774711257601773, 0.9777447087697729, 0.9774307330043762, 0.977632047285101, 0.9776859869438869, 0.9802329845536517, 0.9777655233852306, 0.980256996282263, 0.9776295178133615, 0.977632047285101, 0.9776383882164507, 0.9776730614565332, 0.9811915301972648, 0.9778019635783455, 0.9778426019141145, 0.9776986859793574, 0.977658983039062, 0.9774307330043762, 0.9776623235592762, 0.9811915277522333, 0.9776397210002162, 0.9779333229327798, 0.9777474584527995, 0.9776397210002162, 0.9811915304158947, 0.9776544853733639, 0.9776986859793574, 0.9775055665736625, 0.9778624396703708, 0.9776589823495917, 0.9776295178133615, 0.9776295178133615, 0.977655521277169, 0.9778426019141145, 0.9776974218054517, 0.9777641532821962, 0.9777464443961104, 0.9776909513069558, 0.9768139576151308, 0.9768139576151308, 0.9768139576151308, 0.9768139576151308, 0.9768139576151308, 0.979654271622501, 0.9768139576151308, 0.9776397210002162, 0.9773738556143129, 0.9768139576151308, 0.9776295178133615, 0.9776295178133615, 0.9776891060546132, 0.9811834253555435, 0.9776397210002162, 0.9776992908198388, 0.9776891204424759, 0.9776859927439578, 0.9777224770480055, 0.9778133592141492, 0.9777490711778405, 0.9776076267119526, 0.9768139576151308, 0.9768139576151308, 0.9768139576151308, 0.9768139576151308, 0.9777094270476713, 0.9776468841145812, 0.9777693599026376, 0.977820413293918, 0.9777353313422521, 0.9776468841145812, 0.9777343728367235, 0.9777592413574948, 0.9774474035589107, 0.9777650477923547, 0.9777201319938758, 0.9778264381399135, 0.9777585096214009, 0.9776650450852917, 0.9777403767090262, 0.9776372697173744, 0.9777788465131961, 0.9777354914152805, 0.9804996397381983, 0.9777023132490673, 0.97768657508333, 0.9773704203966946, 0.9777002232571993, 0.9777507381576247, 0.9776865748051727, 0.9779333229327798, 0.9774711257601773, 0.981361223803269, 0.9775983399691283, 0.9774362506082773, 0.9777641532821962, 0.9774711257601773, 0.9778153385083588, 0.9777169792461545, 0.9777253335077436, 0.9811915304046177, 0.9778426026845106, 0.9776397210002162, 0.9776219602508002, 0.9777464443961104, 0.9777655238871621, 0.9777002232571993, 0.9777396497727042, 0.9775511221495957, 0.97776557181136, 0.9776968889356759, 0.9774323964704749, 0.9776219470885464, 0.977373108994074, 0.9776037724945296, 0.9776975235573844, 0.9777464443961104, 0.9777169743255214, 0.9774095470495624, 0.9777253284680106, 0.9776327926532772, 0.9779346968546703, 0.9776295178133615, 0.9777169743255214, 0.9779333229327798, 0.9776397210002162, 0.9811357668108445, 0.9777454578560609, 0.9808048211867516, 0.9776219470885464, 0.9777340900923086, 0.9774262031685459, 0.9777001188239883, 0.9776295178133615, 0.9779343762858589, 0.9778163079405122, 0.9777487945127105, 0.9776930840228809, 0.9776429520414827, 0.977599459861183, 0.9775552132133551, 0.977747251768935, 0.9777431656835506, 0.9776676025440667, 0.9776245157341016, 0.9775487520373684, 0.9777517800756342, 0.9777488199406601, 0.9776326713674168, 0.9776326713674168, 0.9776362082444595, 0.9775379973763917, 0.9774808154424236, 0.977698610432541, 0.9812542732293956, 0.9817608041729055, 0.977744582410252, 0.977814056388565, 0.9768139576151308, 0.9768139576151308, 0.9768139576151308, 0.9768139576151308, 0.9768139576151308, 0.9777246044442531, 0.9777545737653878, 0.9777078298719201, 0.9777082835480347, 0.9778508629940525, 0.9776314601932206, 0.9777058100937623, 0.9776962528040034, 0.9777025088456135, 0.9779357858373584, 0.9777341018207858, 0.977433696857715, 0.9775544893411483, 0.9773720865529444, 0.9775516478236185, 0.9776520701907698, 0.9776383884569566, 0.9777334384733506, 0.9774871990845865, 0.9776381097843949, 0.9776749051211742, 0.9779461285264378, 0.9775699719221811, 0.9777788465131961, 0.9777178252368448, 0.9777019347839749, 0.9777359639113941, 0.9774474035589107, 0.9778491887547605, 0.9776968889356759, 0.9775322523751084, 0.9776922080817209, 0.9812690830880094, 0.9777641532821962, 0.9777171473288131, 0.9777253284680106, 0.9777474584527995, 0.9777454578560609, 0.9805707431759122, 0.9776397210002162, 0.9777655233852306, 0.9812809264212127, 0.9778030082846441, 0.9777002223518825, 0.9776563036976063, 0.9779333229327798, 0.9777049533504091, 0.9773704171185004, 0.9777253284680106, 0.9776986859793574, 0.9776397210002162, 0.9777447087697729, 0.9777164124281837, 0.9776661507510608, 0.9777253284680106, 0.9776271090511589, 0.9777464443961104, 0.9776397210002162, 0.9777507381576247, 0.9777641532821962, 0.9777002223518825, 0.9777447087697729, 0.9777164124281837, 0.9776544853733639, 0.9776968889356759, 0.9777164124281837, 0.9776563036976063, 0.9776986859793574, 0.9773704171185004, 0.9777002184221661, 0.9777253284680106, 0.9776544853733639, 0.9777164124281837, 0.9776563036976063, 0.9779333229327798, 0.9777253284680106, 0.9776145723584467, 0.9777454578560609, 0.9776320466050723, 0.9778624396703708, 0.9777464443961104, 0.9776320466050723, 0.9776891060546132, 0.9777474584527995, 0.9810543911129948, 0.9776219470885464, 0.9776865748051727, 0.9776295178133615, 0.9774711257601773, 0.9776544853733639, 0.977655521277169, 0.9776145723584467, 0.9778153382320824, 0.9776397210002162, 0.9778636180089262, 0.9776151597831998, 0.9777171473288131, 0.9776145723584467, 0.9776891060546132, 0.9776968889356759, 0.9776667662279188, 0.9774711257601773, 0.9776295178133615, 0.9777016559818446, 0.9776589823495917, 0.9777253284680106, 0.9773704171185004, 0.9777447087697729, 0.9776397210002162, 0.9774904059658464, 0.9776563085167796, 0.9776412220870609, 0.9776807719118951, 0.9777169792461545, 0.9776295178133615, 0.9777164173597166, 0.9776145723584467, 0.9775946135691993, 0.9776145723584467, 0.9776397210002162, 0.9775946135691993, 0.9776589965228896, 0.9778426019141145, 0.9816337083432037, 0.9776219470885464, 0.9778624396703708, 0.9776219470885464, 0.9776397210002162, 0.977752246419759, 0.9776676073836569, 0.9776295178133615, 0.9777239564415714, 0.9768139576151308, 0.9768139576151308, 0.9768139576151308, 0.9768139576151308, 0.9768139576151308, 0.9768139576151308, 0.9768139576151308, 0.9768139576151308, 0.9768139576151308, 0.9768139576151308, 0.9768139576151308, 0.9768139576151308, 0.9768139576151308, 0.9768139576151308, 0.9768139576151308, 0.9774559756293639, 0.977539896116812, 0.9776474342821064, 0.9776414728006528, 0.9777706148871325, 0.9777539784599458, 0.9777078298719201, 0.9776474431107004, 0.9776438207002563, 0.9776429520414827, 0.977747251768935, 0.9777686231062709, 0.9777341018207858, 0.9776608130693389, 0.9776798666134058, 0.9816337113182808, 0.9778736080519128, 0.9777626074711292, 0.9775655253712109, 0.9776429520414827, 0.9777280846171001, 0.977741875293755, 0.9810244618407918, 0.9776098124103789, 0.9775327570809547, 0.9808048210314769, 0.9774280034357373, 0.9778426019141145, 0.9810737937987851, 0.9776219470885464, 0.9778426019141145, 0.9775511221495957, 0.977604624474615, 0.9776865748051727, 0.9777171473288131, 0.9777474584527995, 0.9776145723584467, 0.9777298162014219, 0.9776933755250222, 0.9778071343851475, 0.9774307330043762, 0.97773238616497, 0.9779333229327798, 0.9810332769710848, 0.9776219470885464, 0.9779333229327798, 0.9777169743255214, 0.9778432267932745, 0.9776219470885464, 0.9776397210002162, 0.9774307330043762, 0.9776563036976063, 0.9777474584527995, 0.9777506071986307, 0.9774711257601773, 0.9775946135691993, 0.9805479308955187, 0.9768139576151308, 0.9768139576151308, 0.9768139576151308, 0.9768139576151308, 0.9768139576151308, 0.9768139576151308, 0.9768139576151309, 0.9768139576151308, 0.9768139576151308, 0.9768139576151308, 0.9768139576151309, 0.9794268674906789, 0.9779333229327798, 0.9777002223518825, 0.9777474584527995, 0.9811915024176552, 0.9777192750865085, 0.9775511221495957, 0.9776397210002162, 0.9776589823495917, 0.9777447087697729, 0.9776871995328297, 0.9777474584527995, 0.9774307330043762, 0.9778432267932745, 0.9777641532821962, 0.9776397210002162, 0.9777464443961104, 0.9776219470885464, 0.9776145723584467, 0.9778426019141145, 0.9777454578560609, 0.9776397210002162, 0.9776295178133615, 0.9777454578560609, 0.9776986859793574, 0.9778019635783455, 0.9777448888403261, 0.977765695495841, 0.9776891060546132, 0.9777447087697729, 0.9776865748051727, 0.9776262031953978, 0.977657502297269, 0.9774362506082773, 0.977940355022767, 0.9776553945553322, 0.977940355022767, 0.9776340530639673, 0.9777454578560609, 0.9776544853733639, 0.9777253284680106, 0.9775511221495957, 0.9776295178133615, 0.9776589823495917, 0.9776219470885464, 0.9776865748051727, 0.9777298162014219, 0.9776219470885464, 0.9779333229327798, 0.9776933755250222, 0.9776397210002162, 0.9773704171185004, 0.9768139576151308, 0.9772468633049887, 0.9777474584527995, 0.9774711257601773, 0.9775946135691993, 0.9777641532821962, 0.9777171473288131, 0.9776295178133615, 0.9777002184221661, 0.9777801070905654, 0.9776383882164507, 0.9776807726225792, 0.9777002223518825, 0.9776383882164507, 0.9777253284680106, 0.9776219470885464, 0.9778432267932745, 0.9776865748051727, 0.9777002184221661, 0.9777002223518825, 0.9777171473288131, 0.9776891060546132, 0.97773238616497, 0.9774121176130798, 0.9776563036976063, 0.9777049533504091, 0.9774307330043762, 0.9810736970150901, 0.9777447087697729, 0.9777447087697729, 0.9775946135691993, 0.9777002223518825, 0.9775511221495957, 0.9778153382320824, 0.9777464443961104, 0.97773238616497, 0.9777474584527995, 0.9779333229327798, 0.9779361828060237, 0.9776403554505634, 0.9777253284680106, 0.9777464443961104, 0.9811915291333508, 0.9776219470885464, 0.9777169743255214, 0.9777049533504091, 0.9776295178133615, 0.9776563036976063, 0.9777253284680106, 0.9776295178133615, 0.9776219470885464, 0.9776295178133615, 0.9776160987823945, 0.9776397210002162, 0.9775322523751084, 0.9776544853733639, 0.9775322523751084, 0.9776397210002162, 0.9777353030137326, 0.9776986859793574, 0.9776145723584467, 0.9774428647691885, 0.9776642047895751, 0.9778682596084989, 0.9776460084476998, 0.9776317911849356, 0.9777507239707521, 0.9776056359905475, 0.9776304658598729, 0.9776429520414827, 0.977475170378812, 0.9776261067784543, 0.977866035639537, 0.9776564139432791, 0.9777490294074431, 0.9776145723584467, 0.9775514700558721, 0.9776062126484619, 0.9776397210002162, 0.9776397210002162, 0.9777464443961104, 0.9776050517373679, 0.9811399745521817, 0.9777464443961104, 0.97773238616497, 0.9777164124281837, 0.9776986859793574, 0.9775511221495957, 0.9777641532821962, 0.9776589823495917, 0.9775511221495957, 0.977647391645024, 0.9776046287383799, 0.9773873249268392, 0.9776345766860446, 0.9776145723584467, 0.9777570868930927, 0.9775456112679436, 0.9777484773480259, 0.9773952838612704, 0.9777585096214009, 0.9777201319938758, 0.9776372697173744, 0.9774939527845458, 0.9777359639113941, 0.9774474035589107, 0.9777201319938758, 0.9777201319938758, 0.9777359639113941, 0.9776340530639673, 0.9777253284680106, 0.9776219470885464, 0.9775322527786778, 0.9777464443961104, 0.9777447087697729, 0.9777454578560609, 0.9776397210002162, 0.9776397210002162, 0.9776219470885464, 0.9776968889356759, 0.9777464443961104, 0.9778030082846441, 0.9778153382320824, 0.9776986859793574, 0.9776891060546132, 0.9776037854154023, 0.9778426019141145, 0.9776544853733639, 0.9777507381576247, 0.9775322523751084, 0.9778064383554996, 0.9776295314342128, 0.9776631268303455, 0.9776622420774822, 0.9775379973763917, 0.9777551966864602, 0.9778944995426631, 0.9774808154424236, 0.9777082835480347, 0.9777588186364294, 0.9776109190940349, 0.9777058347459902, 0.9777471912821006, 0.9776474431107004, 0.9776590852252482, 0.9776474342821064, 0.9777379203641992, 0.9777539784599458, 0.9777009406085705, 0.9776474342821064, 0.9777520472831038, 0.97781263549898, 0.9777082835480347, 0.9776370466232049, 0.9776109190940349, 0.977646204157214, 0.9813756420633817, 0.9778171123673016, 0.9777379203641992, 0.977641235736309, 0.9817467710758061, 0.977621900028255, 0.9776590852252482, 0.9777681064317417, 0.9776154685712367, 0.9775946280994569, 0.9777056214355648, 0.977698610432541, 0.97772192144079, 0.9775519563220304, 0.977666262249693, 0.9776397352510044, 0.9776880694443393, 0.9777641532821962, 0.9776933758057985, 0.9777324018760433, 0.9777447149571522, 0.9776090076323115, 0.9778153382320824, 0.9777474584527995, 0.9816275186937937, 0.9797602605664726, 0.9776544902645893, 0.9776145729915344, 0.9773704203966946, 0.9776219470885464, 0.9776145723584467, 0.9812542732022609, 0.9777002223518825, 0.5829107016629554, 0.9777661355203812, 0.9777171473288131, 0.9776891060546132, 0.9777447087697729, 0.9776968889356759, 0.9774711257601773, 0.9776968889356759, 0.9777316638970908, 0.9768139576151308, 0.9768139576151308, 0.9773490011288364, 0.9774497008134356, 0.9776260129033925, 0.9813627493789852, 0.9776176685729296, 0.9775992555758862, 0.9776261067784543, 0.9777668662036115, 0.9777034080497645, 0.9771099153803805, 0.9775544893411483, 0.9777203314350149, 0.9777257711351691, 0.9777507381576247, 0.9776383882164507, 0.9769614903748226, 0.9775322523751084, 0.9775946135691993, 0.9774408444507807, 0.9778432267932745, 0.9777447087697729, 0.9777507381576247, 0.9777363696013888, 0.9774737069101359, 0.9777471912821006, 0.977696055851215, 0.9776317911849356, 0.9777249891537552, 0.9778176421943429, 0.9776318898812419, 0.9776903407532026, 0.9779391558784293, 0.9776588185483878, 0.9818243347322405, 0.9774449169111429, 0.9768139576151308, 0.9768139576151308, 0.9768139576151308, 0.9772292176863193, 0.9773704171185004, 0.9774150403293729, 0.9776891060546132, 0.9812793557095766, 0.9777641532821962, 0.9777164124281837, 0.977655521277169, 0.9777298162014219, 0.977632047285101, 0.9777002223518825, 0.9811357668778969, 0.9777464443961104, 0.9774307330043762, 0.9777164124281837, 0.9779333229327798, 0.9777641532821962, 0.9774711257601773, 0.9776397210002162, 0.9812690829200887, 0.977604624474615, 0.9800147328249234, 0.9811915304154057, 0.9777049533504091, 0.9777464443961104, 0.9776219470885464, 0.9817608054553486, 0.9810594330938449, 0.9818242033333074, 0.9776397210002162, 0.9776968889356759, 0.9813627492444803, 0.9778019635783455, 0.9776295178133615, 0.9776397210002162, 0.9777655236557306, 0.9777171473288131, 0.9776986859793574, 0.9776397210002162, 0.9776145723584467, 0.9776807719118951, 0.9779333229327798, 0.9777164124281837, 0.9776145723584467, 0.9779333229327798, 0.9777298162014219, 0.9777447087697729, 0.9776219470885464, 0.9778153382320824, 0.9776877595574931, 0.9777454578560609, 0.9817550058369234, 0.9776397210002162, 0.9777464443961104, 0.9776320466050723, 0.9777253284680106, 0.9776986859793574, 0.9813339086443592, 0.9776544853733639, 0.981633711303324, 0.9776397210002162, 0.9778624396703708, 0.9817478672400146, 0.9776865748051727, 0.9810332781873103, 0.9777253284680106, 0.9774711257601773, 0.9776037724945296, 0.9776037724945296, 0.9776933755250222, 0.9777641532821962, 0.9776397210002162, 0.9777253284680106, 0.9775511221495957, 0.9779333229327798, 0.9773704171185004, 0.9774711257601773, 0.9811915303621409, 0.9777641532821962, 0.9777169743255214, 0.9777253284680106, 0.9777253284680106, 0.9776295178133615, 0.9776865748051727, 0.9775322523751084, 0.9774525465544679, 0.9779333229327798, 0.9776460263127329, 0.981593078886275, 0.9777171473288131, 0.9774397584676754, 0.9768139576151308, 0.9776563036976063, 0.9776295178133615, 0.9777507381576247, 0.9776090069637998, 0.9808646782351964, 0.9776295178133615, 0.9775322523751084, 0.9778426019141145, 0.9777474584527995, 0.9776397210002162, 0.9778153382320824, 0.9776219470885464, 0.9778019635783455, 0.9776145723584467, 0.9776383882164507, 0.9773704171185004, 0.9773704171185004, 0.9776986859793574, 0.9775322523751084, 0.9776397210002162, 0.9777253284680106, 0.9773704171185004, 0.9777641532821962, 0.9776397210002162, 0.9778153382320824, 0.9776383882164507, 0.9776295178133615, 0.9776320466050723, 0.9775322523751084, 0.9776807719118951, 0.9776865748051727, 0.9778153382320824, 0.9774307330043762, 0.9776544853733639, 0.9773704171185004, 0.9776219470885464, 0.9776866185508614, 0.9777260284444895, 0.9777006967614905, 0.9778636180089262, 0.9777176274112919, 0.981269083003426, 0.9777164124281837, 0.9777253284680106, 0.9779333229327798, 0.9777171473288131, 0.9775325888102412, 0.9779333229327798, 0.9777507381576247, 0.9776219470885464, 0.9776397210002162, 0.97773238616497, 0.9777474584527995, 0.977647391645024, 0.9777464443961104, 0.9776865748051727, 0.9777454578560609, 0.9775946135691993, 0.9777641532821962, 0.9776295178133615, 0.9776865748051727, 0.9778153382320824, 0.9777474584527995, 0.9811915304131987, 0.9778458546409926, 0.9779333229327798, 0.9776295178133615, 0.9778624396703708, 0.9776933755250222, 0.9811138280341615, 0.9775322523751084, 0.9777807161516413, 0.9776468841145812, 0.9777791790371186, 0.9777127063704039, 0.9774262031685459, 0.9775322523751084, 0.9776941631131597, 0.9776597458515575, 0.9777298162014219, 0.9777253284680106, 0.9776219470885464, 0.9777049533504091, 0.9779333229327798, 0.9773704171185004, 0.9773986961756004, 0.9768139576151308, 0.9768919590941938, 0.9808048211052379, 0.9776295178133615, 0.9776037724945296, 0.9777447087697729, 0.9776397210002162, 0.9776986859793574, 0.9774711257601773, 0.9776397210002162, 0.9776383884569566, 0.9777253284680106, 0.9776986859793574, 0.9776145723584467, 0.97773238616497, 0.9776986859793574, 0.9777447087697729, 0.9776397210002162, 0.9776544853733639, 0.9774711257601773, 0.9776397210002162, 0.9776145723584467, 0.9776295307941256, 0.9778081082493553, 0.9776453684917229, 0.9777002277241338, 0.9777002274357766, 0.9776859871955063, 0.9777474584527995, 0.9777002223518825, 0.9777464443961104, 0.9777002223518825, 0.9774711257601773, 0.9777171473288131, 0.9777447087697729, 0.9777641532821962, 0.9776397210002162, 0.9776992908198388, 0.9776986859793574, 0.9776219470885464, 0.9813948450935309, 0.9774297338148553, 0.9777196045808192, 0.9776219470885464, 0.9777313538803675, 0.9776295178133615, 0.97776557181136, 0.9776872453881743, 0.9777320853338822, 0.9770817773847609, 0.977599459861183, 0.9775322527786778, 0.977752246419759, 0.9777169797300824, 0.9774711257601773, 0.9776145723584467, 0.9776295178133615, 0.9778432267932745, 0.9777464443961104, 0.9776397210002162, 0.97773238616497, 0.9777253284680106, 0.9776968889356759, 0.9777049533504091, 0.9776589823495917, 0.9776397210002162, 0.9777464443961104, 0.9776865748051727, 0.9776397210002162, 0.9777298162014219, 0.9774307330043762, 0.9777164124281837, 0.9777253284680106, 0.9812542732008848, 0.9777169743255214, 0.9779333229327798, 0.9776145723584467, 0.9778624396703708, 0.9778624396703708, 0.9776397210002162, 0.97773238616497, 0.9776219470885464, 0.9776333154414124, 0.9775963115376602, 0.9776397210002162, 0.9776383882164507, 0.9776865748051727, 0.9776219470885464, 0.9776661510276967, 0.9777253284680106, 0.9809023359519981, 0.9776865748051727, 0.9776807719118951, 0.9776295178133615, 0.9776807719118951, 0.9777474584527995, 0.9778030082846441, 0.9775322523751084, 0.9775946135691993, 0.9776219470885464, 0.9776145723584467, 0.9778153382320824, 0.9774711257601773, 0.9776933755250222, 0.9776219470885464, 0.9774262031685459, 0.9776219470885464, 0.9777474584527995, 0.9776933755250222, 0.9779333229327798, 0.9777253284680106, 0.9776295178133615, 0.977655521277169, 0.9776563036976063, 0.9777169743255214, 0.9776145723584467, 0.9776589823495917, 0.9776563036976063, 0.9776295178133615, 0.9777641532821962, 0.9776968889356759, 0.9778426019141145, 0.9777464443961104, 0.9776807719118951, 0.9805707431690108, 0.9776865748051727, 0.9775322523751084, 0.9777447087697729, 0.9768139576151308, 0.9768139576151308, 0.976949305803982, 0.9811395980188511, 0.9778153382320824, 0.9777454578560609, 0.9776986859793574, 0.9776219470885464, 0.9775322523751084, 0.9776049897785695, 0.9774737069101359, 0.9776397210002162, 0.9776295178133615, 0.9778443934700066, 0.9777002184221661, 0.9817550058384034, 0.9775322523751084, 0.9777276219338426, 0.9777641532821962, 0.9777641532821962, 0.9777269186324978, 0.9776601829536066, 0.9777305223242911, 0.9774714087519156, 0.9776327926532772, 0.9778081020481683, 0.9777353030137326, 0.9808048209031394, 0.9774737069101359, 0.977655521277169, 0.9776145723584467, 0.9775511221495957, 0.9777447087697729, 0.9778071405815035, 0.9776933755250222, 0.9777313538803675, 0.9773704171185004, 0.97773238616497, 0.9776807719118951, 0.9776411674479731, 0.977605640452442, 0.9776062121497633, 0.9774347337235736, 0.9810884043226843, 0.9776414728006528, 0.977771510267605, 0.9777499322228758, 0.9777494530135604, 0.9777641583829961, 0.9776338122637286, 0.9776383882164507, 0.9776887600648068, 0.9774711257601773, 0.9776986859793574, 0.9776933755250222, 0.9776295178133615, 0.9776295178133615, 0.9776295178133615, 0.9776933755250222, 0.9778624396703708, 0.9777641532821962, 0.9777164124281837, 0.9777171473288131, 0.9777164124281837, 0.9777464443961104, 0.9776219470885464, 0.9778153382320824, 0.9774318072397725, 0.9778624396703708, 0.9775511221495957, 0.9776986859793574, 0.9776199597371898, 0.9776544853733639, 0.9776544853733639, 0.9778153382320824, 0.9775322523751084, 0.9776397210002162, 0.9777546794750508, 0.9777791738913105, 0.9774474035589107, 0.977657502297269, 0.9777095981578789, 0.9776372697173744, 0.9779461285264378, 0.9776763064081742, 0.9777585096214009, 0.9777650477923547, 0.97782616903804, 0.9774474035589107, 0.9776524570767678, 0.9776544853733639, 0.97773238616497, 0.9776544853733639, 0.9776219470885464, 0.9776544853733639, 0.9773704171185004, 0.9778030082846441, 0.9777447087697729, 0.9777171473288131, 0.9777507381576247, 0.9776203985856925, 0.9773704171185004, 0.9776933755250222, 0.9777253284680106, 0.9776661510276967, 0.9776891060546132, 0.9776383884569566, 0.9777298164933268, 0.9777641532821962, 0.9776461901989624, 0.9778432267932745, 0.977604624474615, 0.9777474584527995, 0.9776661507510608, 0.9774711257601773, 0.9777464443961104, 0.97773238616497, 0.9776807719118951, 0.9776986859793574, 0.9777655233852306, 0.9773704171185004, 0.9777655233852306, 0.9776411672067965, 0.9777323868652422, 0.97773238616497, 0.9777454578560609, 0.9777507439650577, 0.9810668866422115, 0.9776610826926984, 0.9776891206959887, 0.9777454646944831, 0.9777353035190225, 0.9777298164933268, 0.97773238616497, 0.9776145723584467, 0.9777298221786076, 0.9776397352510044, 0.977635444240294, 0.9776661568463881, 0.9776295318747228, 0.9777641596401347, 0.977430746456319, 0.9776969044991769, 0.9776417105118187, 0.9776969044991769, 0.9775946280994569, 0.9776807721918135, 0.9776340669865153, 0.9775699844938472, 0.9778605370980247, 0.9777108163638806, 0.9777108156358292, 0.9777178252368448, 0.9777188363914859, 0.9778021547552083, 0.981139974550944, 0.9777788465131961, 0.9777634482167963, 0.9774939527845458, 0.9777684637478946, 0.9776544853733639, 0.9773704171185004, 0.9776807719118951, 0.9774307330043762, 0.97773238616497, 0.9776295178133615, 0.9777002223518825, 0.9777464443961104, 0.9776145723584467, 0.97773238616497, 0.9773704171185004, 0.9774307330043762, 0.9777171473288131, 0.9778432267932745, 0.97773238616497, 0.9777454578560609, 0.9778153382320824, 0.9777454578560609, 0.9777801070905654, 0.9777464443961104, 0.9777641532821962, 0.9776219470885464, 0.9777464443961104, 0.9777002184221661, 0.9777474584527995, 0.9777253284680106, 0.9777641532821962, 0.9774711257601773, 0.9776397210002162, 0.977658983039062, 0.9773704171185004, 0.9777171473288131, 0.9811928225557077, 0.9776933762426391, 0.9777454578560609, 0.9775322523751084, 0.9775322523751084, 0.9777253284680106, 0.9776986859793574, 0.9777298162014219, 0.9776563036976063, 0.9775322523751084, 0.9777474584527995, 0.9778051980855496, 0.9776563036976063, 0.9777447087697729, 0.9776996379083198, 0.9776610666302913, 0.9776878117758054, 0.9777680119954526, 0.9778430911415382, 0.977429626053846, 0.9811928225899493, 0.9777464446680066, 0.9776397210002162, 0.97773238616497, 0.9777313595749028, 0.9776397216544406, 0.9774323964704749, 0.9776316846448138, 0.9776992962882817, 0.9777164185715682, 0.9776859927439578, 0.9812625370384701, 0.9777857641133184, 0.977747426985752, 0.9776320524885213, 0.9777464499488201, 0.9778456294951904, 0.977622029050094, 0.9777316648250696, 0.9777002244162944, 0.9777507445314308, 0.9776610826926984, 0.9776553928970299, 0.9776878127731188, 0.977662910275489, 0.977647391645024, 0.9776037854154023, 0.9776219470885464, 0.977370427026296, 0.9812809264198379, 0.9777641532821962, 0.9777447087697729, 0.9773704171185004, 0.9776145723584467, 0.977691246981454, 0.9776474431107004, 0.9777520472831038, 0.9776317911849356, 0.9776962528040034, 0.9776681419095838, 0.9777069506689157, 0.9779391558784293, 0.9779391558784293, 0.9776062121497633, 0.9777588186364294, 0.9777248954636431, 0.9776590852252482, 0.977691246981454, 0.9779391558784293, 0.9777318998536845, 0.9777539784599458, 0.9776474342821064, 0.9778482364127578, 0.9776414728006528, 0.9773808976898538, 0.9776109190940349, 0.9776649175261509, 0.9778508629940525, 0.9776774989508938, 0.9777520472831038, 0.9768139576151308, 0.9768139576151308, 0.9768139576151308, 0.9768139576151308, 0.9768139576151308, 0.9768139576151308, 0.9768139576151308, 0.9768139576151308, 0.9768139576151308, 0.9768139576151308, 0.9768139576151308, 0.9768139576151308, 0.9768910777944573, 0.9776157988535444, 0.9777471912821006, 0.9774808154424236, 0.9778508629940525, 0.9776116553174317, 0.9776318898812419, 0.9775379973763917, 0.9774808154424236, 0.9776649175261509, 0.9776116553174317, 0.9775379973763917, 0.977771510267605, 0.9777249891537552, 0.9776590852252482, 0.9777248954636431, 0.9776590852252482, 0.9777474587938325, 0.9779391558784293, 0.9777582406191092, 0.9813613427977051, 0.9776062121497633, 0.9776243346059889, 0.9776116553174317, 0.9776062121497633, 0.9777439971767201, 0.9812538859637745, 0.9777539784599458, 0.9776294518985154, 0.9776751082234459, 0.9777507672282044, 0.9774351854471313, 0.9776243346059889, 0.9773704171185004, 0.9776295178133615, 0.9776544853733639, 0.9776891060546132, 0.9777447087697729, 0.9776397210002162, 0.9777447087697729, 0.9776397210002162, 0.9776397210002162, 0.9777253284680106, 0.9773704171185004, 0.9773704171185004, 0.9776986859793574, 0.9777474584527995, 0.9777171473288131, 0.9777253284680106, 0.9777253284680106, 0.9777641532821962, 0.9776589823495917, 0.9777447087697729, 0.9773704171185004, 0.9776891060546132, 0.9776295178133615, 0.9777464443961104, 0.9774711257601773, 0.977655521277169, 0.9777655233852306, 0.9777641532821962, 0.9774307330043762, 0.9776891060546132, 0.9776383882164507, 0.9777464443961104, 0.9776219470885464, 0.9816275187057603, 0.9776563036976063, 0.9777305223242911, 0.9776037724945296, 0.9777641532821962, 0.9774711257601773, 0.9777464443961104, 0.9777507381576247, 0.9778200024817737, 0.9773834148147295, 0.9768139576151308, 0.9768139576151308, 0.9776114727012947, 0.9774557379431937, 0.9776891060546132, 0.9776053747722986, 0.9768139576151308, 0.9768139576151308, 0.9768139576151308, 0.9770625191297395, 0.9774262031685459, 0.9776968889356759, 0.9777454578560609, 0.9776563036976063, 0.9776316840000293, 0.9777168257610283, 0.9777013256853097, 0.9778464339175567, 0.9776397210002162, 0.977655521277169, 0.9779346968546703, 0.9777460964680987, 0.97747399289216, 0.9775346563154073, 0.9779357858373584, 0.9776703499163473, 0.9776326713674168, 0.9777034080497645, 0.9777487945127105, 0.9777202706382053, 0.9776261067784543, 0.9776186562943758, 0.977844974128497, 0.9777016797421388, 0.9775346563154073, 0.9778468071845569, 0.9776579310985937, 0.9776429520414827, 0.9779365020139766, 0.9779655189043353, 0.9777384000221033, 0.9776062121497633, 0.9778133592141492, 0.977771510267605, 0.9778131187097172, 0.9777520472831038, 0.9779391558784293, 0.9776649222307201, 0.9777009406085705, 0.9777435587497492, 0.9776474342821064, 0.9812809263837392, 0.9777520472831038, 0.9777435587497492, 0.9777435587497492, 0.9776370466232049, 0.9776761866470155, 0.9818243342808989, 0.9777069506689157, 0.9776590852252482, 0.9778133592141492, 0.9776414728006528, 0.9774378279777209, 0.9777539784599458, 0.9778131187097172, 0.9813756426702293, 0.9802569921367602, 0.9778709970171748, 0.9777248954636431, 0.9779391558784293, 0.9778508629940525, 0.9776397210002162, 0.9776145853936005, 0.9776555331377239, 0.9777513757181384, 0.9777171473288131, 0.9810736967703416, 0.9776807186271808, 0.9776833889458529, 0.9779661138073357, 0.9768139576151308, 0.9768139576151308, 0.9768139576151308, 0.9768139576151308, 0.9768139576151308, 0.9768139576151308, 0.9768139576151308, 0.9768139576151308, 0.9768139576151308, 0.9768139576151308, 0.9768139576151308, 0.9768139576151308, 0.9768139576151308, 0.9768139576151308, 0.9773646016177299, 0.4026132056100513, 0.9777253335077436, 0.9777298228846453, 0.9776933765237661, 0.9774307466509283, 0.9777447149571522, 0.9776859927439578, 0.9776145864618129, 0.9777171534721517, 0.9810522001450265, 0.9776661568463881, 0.9779333248847014, 0.977803015777164, 0.9775511340728165, 0.9773704303045364, 0.9776544856192808, 0.9776610666302913, 0.9775511340728165, 0.9777002271732433, 0.9777661406325611, 0.9775946144692516, 0.9775946144692516, 0.9777171475929681, 0.9777655238871621, 0.9776219602508002, 0.977815338548659, 0.9775640230414175, 0.9777675414719315, 0.9777353030137326, 0.9810428112557543, 0.9776450396940282, 0.9777474208605837, 0.977632047285101, 0.9778624396703708, 0.9777002223518825, 0.9777474584527995, 0.9776807721918135, 0.9777464443961104, 0.9777904780352711, 0.9811399745227002, 0.9776460991775939, 0.9775080891078423, 0.9768139576151308, 0.9768139576151308, 0.9768139576151308, 0.9768139576151308, 0.9768139576151308, 0.9768139576151308, 0.9776962528040034, 0.9812115714056253, 0.9777706148871325, 0.9777180642917055, 0.9776370466232049, 0.9778176421943429, 0.9774378279777209, 0.9777318998536845, 0.9777513999536906, 0.9777688377570648, 0.9777418516234748, 0.977697706457398, 0.9776638615579376, 0.9777668662036115, 0.97770197097123, 0.977599459861183, 0.9778163079405122, 0.9777280846171001, 0.9773903704630649, 0.977747251768935, 0.9779357858373584, 0.9777460964680987, 0.9776226946866773, 0.977599459861183, 0.9773717854612122, 0.9777660023925069, 0.9777668662036115, 0.9777060316815108, 0.9776326713674168, 0.9776320629675269, 0.9773766984228572, 0.9778464339175567, 0.977370711517537, 0.9779357858373584, 0.9778652020469905, 0.9776618399940579, 0.9776219470885464, 0.9777253284680106, 0.9777260284444895, 0.9775511221495957, 0.9779333229327798, 0.977606212412315, 0.977689106308123, 0.9775322523964632, 0.9779333229327798, 0.9777447087697729, 0.9776986859793574, 0.9777253284680106, 0.9777024773571599, 0.9776412220870609, 0.9776891060546132, 0.9779333229327798, 0.9777641532821962, 0.9774711257601773, 0.9776397210002162, 0.9776933755250222, 0.9777454578560609, 0.9777171473288131, 0.9777507381576247, 0.9776807719118951, 0.9812542731915945, 0.9776397210002162, 0.977186534209421, 0.9775018976377748, 0.9777507381576247, 0.9777298162014219, 0.9776037724945296, 0.9777641532821962, 0.9812793864220738, 0.9777002184221661, 0.9774307330043762, 0.9776320466050723, 0.9776438607962431, 0.977655521277169, 0.9774307330043762, 0.9779333229327798, 0.9777447087697729, 0.9774262031685459, 0.9778426019141145, 0.9812482887143389, 0.9778432267932745, 0.9777464443961104, 0.9817550058367981, 0.9777641532821962, 0.9777164124281837, 0.9777464443961104, 0.9777171473288131, 0.9777641532821962, 0.9776397210002162, 0.9776563036976063, 0.9776695585009737, 0.9774295995753254, 0.9768139576151308, 0.9774254094812961, 0.9777474584527995, 0.9777447087697729, 0.9777641532821962, 0.9776453452440377, 0.9776397210002162, 0.9812340685770223, 0.9776138021914929, 0.9777171473288131, 0.9774262031685459, 0.9776986859793574, 0.9776292321275167, 0.9777353030137326, 0.9777253284680106, 0.9777002223518825, 0.9802569963463134, 0.9777464443961104, 0.9776037724945296, 0.9773580912489181, 0.9776563036976063, 0.9778153382320824, 0.977655521277169, 0.9776563036976063, 0.9777340356328824, 0.9777454578560609, 0.977655521277169, 0.9778432267932745, 0.9776295178133615, 0.9777641532821962, 0.9777641532821962, 0.9777641532821962, 0.9776181076372812, 0.9774711257601773, 0.9776295178133615, 0.9777464443961104, 0.9777641532821962, 0.9779333229327798, 0.9777253284680106, 0.9776986859793574, 0.9776443515307325, 0.9776397210002162, 0.9774262031685459, 0.9779333229327798, 0.9776397210002162, 0.9817073407329407, 0.9768598709744174, 0.9768139576151308, 0.9768139576151308, 0.9768139576151308, 0.9768139576151308, 0.9768139576151309, 0.9768139576151308, 0.9768139576151308, 0.9768139576151308, 0.9768139576151308, 0.9768139576151308, 0.9774307330043762, 0.9773704171185004, 0.9778624396703708, 0.9777353030137326, 0.9779333229327798, 0.9776397210002162, 0.9775324162900628, 0.9813133972145712, 0.9777171473288131, 0.9776037724945296, 0.9776295178133615, 0.9776968889356759, 0.9774262031685459, 0.9777324891704794, 0.9776320466050723, 0.9812690830082973, 0.9777464443961104, 0.9777507381576247, 0.9810737907740722, 0.9776295178133615, 0.9776295178133615, 0.9776865748051727, 0.9778426019141145, 0.9776544853733639, 0.9777641532821962, 0.9776544853733639, 0.9775322523751084, 0.9777464443961104, 0.9776320466050723, 0.9777298162014219, 0.9776219470885464, 0.97773238616497, 0.9778426019141145, 0.97773238616497, 0.9776295178133615, 0.9778153382320824, 0.9776397210002162, 0.9776891060546132, 0.9778153382320824, 0.9776589823495917, 0.9776145723584467, 0.9776295178133615, 0.9774711257601773, 0.9776968889356759, 0.9776397210002162, 0.9777454578560609, 0.9777507381576247, 0.9776891060546132, 0.9777253284680106, 0.9777507381576247, 0.9776145723584467, 0.9812427958049058, 0.9775963115376602, 0.9779343762858589, 0.9777464443961104, 0.9777447087697729, 0.9776397210002162, 0.9776563036976063, 0.9777253284680106, 0.9776589823495917, 0.9776891060546132, 0.9777379909682566, 0.9802569963554537, 0.9777164124281837, 0.9813133972125505, 0.9776933755250222, 0.9776189804329871, 0.9816180108469158, 0.9777171473288131, 0.9813627493483911, 0.9774262169923509, 0.9779333229327798, 0.9776397210002162, 0.9773704171185004, 0.9774711257601773, 0.9776661507510608, 0.9773777336205203, 0.9777655233852306, 0.9775511225597463, 0.9776145723584467, 0.9777507381576247, 0.977655521277169, 0.9778426019141145, 0.9777464443961104, 0.9776589823495917, 0.97773238616497, 0.9776891060546132, 0.9773799111643851, 0.9768139576151308, 0.9768139576151308, 0.9768139576151308, 0.9768139576151308, 0.9768139576151308, 0.9768139576151308, 0.9768139576151308, 0.9768139576151308, 0.9768139576151308, 0.9768139576151308, 0.9770594057865953, 0.9778564907081121, 0.9776912231705938, 0.977676978020254, 0.9776192578907631, 0.9779486352684162, 0.9774939527845458, 0.9776468841145812, 0.9778633233495198, 0.9777201319938758, 0.9768139576151308],
        [0.01835533437938681, 0.01835533437938681, 0.01835533437938681, 0.01835533437938681, 0.01835533437938681, 0.01828028644003133, 0.01829438803256401, 0.01830978180309261, 0.01797922964676943, 0.01801903912618587, 0.01829383754576225, 0.0182922243149886, 0.01829438803256401, 0.01830154597113582, 0.01829383754576225, 0.01828827204359947, 0.01829314850206186, 0.01803863888366767, 0.01826621026754179, 0.01829572815830617, 0.01833036545569035, 0.01829314850206186, 0.01831820730504477, 0.01832483104411372, 0.01829753474661482, 0.01829361794717393, 0.01827677526175241, 0.01829383754576225, 0.01830978180309261, 0.01832779940495864, 0.00110105312413776, 0.01829438803256401, 0.0182922243149886, 0.01829438803256401, 0.01829450117568825, 0.01829383754576225, 0.01825779957839078, 0.01829314850206186, 0.01826799469003747, 0.01826621026754179, 0.0182891274780177, 0.01833036545569035, 0.01829314850206186, 0.01831820730504477, 0.01832483104411372, 0.01827828947696351, 0.01829450593960615, 0.01835533437938681, 0.01835533437938681, 0.01835129455980194, 0.0182621781920712, 0.01829286598228228, 0.01831725732968949, 0.01830518009625235, 0.01831725794180613, 0.01831725794180613, 0.01795622355998215, 0.01827666918245006, 0.0182915856482448, 0.01830872468013174, 0.01829686593622614, 0.01828819281390231, 0.0181842584415065, 0.01825741378130833, 0.01825660505942387, 0.01829309025879851, 0.01831740163875028, 0.01798657640069075, 0.01827593330980922, 0.01827556047273274, 0.01828577851595593, 0.0182915856482448, 0.01829086535571284, 0.01831725794180613, 0.01829491015366879, 0.01828302691636277, 0.01828882285414575, 0.0182934769275303, 0.01828224254706489, 0.01828828527358983, 0.01831501830279956, 0.01807883768955961, 0.01830621621790305, 0.0182779370167176, 0.0182922243149886, 0.01830994192766185, 0.01822988103609571, 0.01829205661793077, 0.01804693057405662, 0.01829560790619913, 0.01826782355681871, 0.01829438803256401, 0.01829383754576225, 0.01826367007818577, 0.01829438803256401, 0.01825755769896804, 0.01794807456988014, 0.01827677526175241, 0.01832026136336892, 0.0182833104920027, 0.01827677526175241, 0.01827677526175241, 0.0182833104920027, 0.01830711585955333, 0.01827828947696351, 0.01826799469003747, 0.01829263372354949, 0.01828997064742113, 0.01828447080258576, 0.01811247434248133, 0.01829438803256401, 0.01828364197918345, 0.01803191710433407, 0.01825313087178913, 0.01829438803256401, 0.01829753474661482, 0.01832995283642995, 0.01828914235896383, 0.01829438803256401, 0.0182922243149886, 0.01830029246237851, 0.0182922243149886, 0.01828642975825241, 0.01829572815830617, 0.01789517810013639, 0.01825313087178913, 0.01828933513425981, 0.01830100338030308, 0.01828898231069588, 0.01828595565543986, 0.0182932140951054, 0.01828912594077002, 0.0182282183593594, 0.01832014398337214, 0.01832014398337214, 0.01827655096614679, 0.01828364197918345, 0.01833036545569035, 0.0182800948930158, 0.01830978180309261, 0.01827828945251946, 0.01825305235753686, 0.0180319258136886, 0.0182767747360985, 0.01829222423094046, 0.01825313087178913, 0.0180121574188572, 0.01829572815830617, 0.01803876421406589, 0.01829438702963325, 0.01803898174329891, 0.01828938274488387, 0.01828827086561781, 0.01829753474661482, 0.01828104977948431, 0.01825779957839078, 0.01829180380724274, 0.01829438803256401, 0.01828028602992617, 0.01829267776908887, 0.01832483104411372, 0.01825780814750554, 0.01830687998455335, 0.01830210603546231, 0.01835533437938681, 0.01835533437938681, 0.01835533437938681, 0.01835533437938681, 0.01835533437938681, 0.01835533437938681, 0.01835533437938681, 0.01835533437938681, 0.01835533437938681, 0.01835533437938681, 0.01835533437938681, 0.01835799165905147, 0.01828162925321058, 0.0182915856482448, 0.01822958478950688, 0.0182922243149886, 0.01827677526175241, 0.01829753474661482, 0.01830540781529356, 0.01832995283642995, 0.01829180380724274, 0.01828914235896383, 0.01828912742399198, 0.01832483104411372, 0.0182833104920027, 0.01833036545569035, 0.0182937049564041, 0.01829450117568825, 0.01818838955578921, 0.01828914235896383, 0.01821339306540819, 0.01829438803256401, 0.0182937049564041, 0.01830490602095376, 0.01828884794366362, 0.01799341079922769, 0.01825313087178913, 0.01825779957839078, 0.0183011484686197, 0.01829281089622563, 0.01833036545569035, 0.01830111120435156, 0.01799341125744994, 0.0182922243149886, 0.01823005918786398, 0.01826621026754179, 0.0182922243149886, 0.01799341075825467, 0.01830711585955333, 0.0183011484686197, 0.01832704346592436, 0.0182478154354221, 0.01829281094723959, 0.01829438803256401, 0.01829438803256401, 0.01830154597113582, 0.01825779957839078, 0.01828882285414575, 0.01827677526175241, 0.01829572815830617, 0.01828849875697766, 0.01835533437938681, 0.01835533437938681, 0.01835533437938681, 0.01835533437938681, 0.01835533437938681, 0.01818814255092745, 0.01835533437938681, 0.0182922243149886, 0.01832341216147987, 0.01835533437938681, 0.01829438803256401, 0.01829438803256401, 0.01829314850206186, 0.01798558630321589, 0.0182922243149886, 0.01830111142467075, 0.018293147479696, 0.01829450077107238, 0.01829144134673228, 0.01826695980566953, 0.01827799061711185, 0.01829666186359836, 0.01835533437938681, 0.01835533437938681, 0.01835533437938682, 0.01835533437938681, 0.01829286598228228, 0.01829309025879851, 0.01828867131775479, 0.01830518009625235, 0.0182621781920712, 0.01829309025879851, 0.01829643240010173, 0.01829491015366879, 0.01832969058146306, 0.01827666918245006, 0.0182804149164798, 0.0182505991198244, 0.01828224254706489, 0.01830651008101358, 0.01828577851595593, 0.0182920941158285, 0.01827556047273274, 0.01829052609125064, 0.01818425851896927, 0.01828626689055958, 0.01828827202222254, 0.01833239387145384, 0.01828642938234034, 0.01828997064742113, 0.01828827204359947, 0.01823005918786398, 0.01832483104411372, 0.01797922746742785, 0.0182986050270773, 0.01832953630498647, 0.01827677526175241, 0.01832483104411372, 0.01830543298590964, 0.01829182798814217, 0.01828690796466967, 0.01799341076036785, 0.01825779950534278, 0.0182922243149886, 0.01829180277232136, 0.01829572815830617, 0.0182891423240489, 0.01828642938234034, 0.01827355707631621, 0.01831820730504477, 0.01827665798232954, 0.01828233657469844, 0.01833029811357714, 0.01829180380724274, 0.01833228303243363, 0.01830978180309261, 0.01828228410630092, 0.01829572815830617, 0.0182918283341933, 0.01832353850444736, 0.01828690834305455, 0.01829364880533375, 0.01822990542365023, 0.01829438803256401, 0.0182918283341933, 0.01823005918786398, 0.0182922243149886, 0.01807876016041605, 0.01827828947696351, 0.01805709942951867, 0.01829180380724274, 0.01828414011485846, 0.01832995283642995, 0.01830106071288089, 0.01829438803256401, 0.01822994130051599, 0.01830538467660429, 0.01829557793465423, 0.018292865837504, 0.01829197737836477, 0.01829852403245636, 0.01831800125982994, 0.01828311370827124, 0.01828556911879173, 0.01830636336747013, 0.01830890749985798, 0.01831945571587868, 0.01826213866941858, 0.01828299235916927, 0.0182941523692744, 0.0182941523692744, 0.01829388806041291, 0.01831998084545126, 0.01832438128456467, 0.01829247314454047, 0.01801169634049184, 0.01786285315875434, 0.01827794383179547, 0.01825930086248425, 0.01835533437938681, 0.01835533437938681, 0.01835533437938681, 0.01835533437938681, 0.01835533437938681, 0.018297057528454, 0.01829520851457449, 0.0182975125059354, 0.018285802714347, 0.01826350117586027, 0.01828797936356811, 0.01828159900319504, 0.0182875282703896, 0.01830091433405577, 0.01822978354876929, 0.01828413920737947, 0.01833024546998866, 0.01831803771743543, 0.01833232518317509, 0.01831818082962767, 0.01829128051167147, 0.01830490600624262, 0.01828419053317715, 0.01832408497933623, 0.01829324824811588, 0.01830030705581443, 0.01822862603358315, 0.01831725794180613, 0.01827556047273274, 0.01829686593622614, 0.01828709159919826, 0.01827866054308466, 0.01832969058146306, 0.01825717502217495, 0.01828233657469844, 0.01832026136336892, 0.01829292807971011, 0.01803876421414933, 0.01827677526175241, 0.01829753474661482, 0.01828690834305455, 0.01826621026754179, 0.01827828947696351, 0.01813981902335207, 0.0182922243149886, 0.01828914235896383, 0.01803898174361495, 0.01825686979110937, 0.01829800461323406, 0.01829267776908887, 0.01823005918786398, 0.01826524958190647, 0.01833239400659938, 0.01828690834305455, 0.0183011484686197, 0.0182922243149886, 0.0182833104920027, 0.01828028644003133, 0.01828938276629285, 0.01828690834305455, 0.01829287457709508, 0.01829572815830617, 0.0182922243149886, 0.01828997064742113, 0.01827677526175241, 0.01829800461323406, 0.0182833104920027, 0.01828028644003133, 0.01830711585955333, 0.01828233657469844, 0.01828028644003133, 0.01829267776908887, 0.0183011484686197, 0.01833239400659938, 0.01828642975825241, 0.01828690834305455, 0.01830711585955333, 0.01828028644003133, 0.01829267776908887, 0.01823005918786398, 0.01828690834305455, 0.01829383754576225, 0.01827828947696351, 0.01829370500763293, 0.0182478154354221, 0.01829572815830617, 0.01829370500763293, 0.01829314850206186, 0.01826621026754179, 0.01803609370985415, 0.01829180380724274, 0.01828827204359947, 0.01829438803256401, 0.01832483104411372, 0.01830711585955333, 0.01830154597113582, 0.01829383754576225, 0.0183054329996772, 0.0182922243149886, 0.01824769460005209, 0.01829379242448186, 0.01829753474661482, 0.01829383754576225, 0.01829314850206186, 0.01828233657469844, 0.01828933513425981, 0.01832483104411372, 0.01829438803256401, 0.01829225673534028, 0.01829281094723959, 0.01828690834305455, 0.01833239400659938, 0.0182833104920027, 0.0182922243149886, 0.01833791752020314, 0.01829267741062211, 0.01829210959243293, 0.01828364197918345, 0.01829182798814217, 0.01829438803256401, 0.01828028602992617, 0.01829383754576225, 0.01829887453371884, 0.01829383754576225, 0.0182922243149886, 0.01829887453371884, 0.01829280989855543, 0.01825779957839078, 0.01789517799262525, 0.01829180380724274, 0.0182478154354221, 0.01829180380724274, 0.0182922243149886, 0.01828986540864072, 0.01828927003683603, 0.01829438803256401, 0.01829133730609436, 0.01835533437938681, 0.01835533437938681, 0.01835533437938681, 0.01835533437938681, 0.01835533437938681, 0.01835533437938681, 0.01835533437938681, 0.01835533437938681, 0.01835533437938681, 0.01835533437938681, 0.01835533437938681, 0.01835533437938681, 0.01835533437938681, 0.01835533437938681, 0.01835533437938681, 0.01832588784516601, 0.0183198881334381, 0.01829163481711822, 0.01829299490088795, 0.01827624103706388, 0.01827758473308494, 0.0182975125059354, 0.01830435215571427, 0.01829191098996512, 0.01829197737836477, 0.01828311370827124, 0.01828892673877241, 0.01828413920737947, 0.01830675285893586, 0.01828724971258723, 0.01789517810206511, 0.01825485961420934, 0.01828410942273734, 0.01831863670393207, 0.01829197737836477, 0.01828670141043525, 0.0182733604698007, 0.01803191704523647, 0.01830974967198084, 0.0183202367195079, 0.01805709942449294, 0.01832987820369674, 0.01825779957839078, 0.01802039210290886, 0.01829180380724274, 0.01825779957839078, 0.01831820730504477, 0.01831004682484764, 0.01828827204359947, 0.01829753474661482, 0.01826621026754179, 0.01829383754576225, 0.01828447080258576, 0.0182891274780177, 0.01826751025166713, 0.01833036545569035, 0.01826799469003747, 0.01823005918786398, 0.01808562783838395, 0.01829180380724274, 0.01823005918786398, 0.0182918283341933, 0.01826417747361853, 0.01829180380724274, 0.0182922243149886, 0.01833036545569035, 0.01829267776908887, 0.01826621026754179, 0.01827771693709472, 0.01832483104411372, 0.01829887453371884, 0.01808533993515333, 0.01835533437938681, 0.01835533437938681, 0.01835533437938681, 0.01835533437938682, 0.01835533437938684, 0.01835533437938681, 0.0183553343793868, 0.01835533437938681, 0.01835533437938681, 0.01835533437938681, 0.0183553343793868, 0.01823772943345061, 0.01823005918786398, 0.01829800461323406, 0.01826621026754179, 0.01799341598472039, 0.01829166652962252, 0.01831820730504477, 0.0182922243149886, 0.01829281094723959, 0.0182833104920027, 0.01828822403205856, 0.01826621026754179, 0.01833036545569035, 0.01826417747361853, 0.01827677526175241, 0.0182922243149886, 0.01829572815830617, 0.01829180380724274, 0.01829383754576225, 0.01825779957839078, 0.01827828947696351, 0.0182922243149886, 0.01829438803256401, 0.01827828947696351, 0.0183011484686197, 0.01825313087178913, 0.01828330457330105, 0.01828892700122896, 0.01829314850206186, 0.0182833104920027, 0.01828827204359947, 0.01828841249386831, 0.01829086535571284, 0.01832953630498647, 0.01822927218258052, 0.01829102644269114, 0.01822927218258052, 0.01829234119346549, 0.01827828947696351, 0.01830711585955333, 0.01828690834305455, 0.01831820730504477, 0.01829438803256401, 0.01829281094723959, 0.01829180380724274, 0.01828827204359947, 0.01828447080258576, 0.01829180380724274, 0.01823005918786398, 0.0182891274780177, 0.0182922243149886, 0.01833239400659938, 0.01835533437938681, 0.0183504463033548, 0.01826621026754179, 0.01832483104411372, 0.01829887453371884, 0.01827677526175241, 0.01829753474661482, 0.01829438803256401, 0.01828642975825241, 0.01827055651188553, 0.01830490602095376, 0.01828364192040426, 0.01829800461323406, 0.01830490602095376, 0.01828690834305455, 0.01829180380724274, 0.01826417747361853, 0.01828827204359947, 0.01828642975825241, 0.01829800461323406, 0.01829753474661482, 0.01829314850206186, 0.01826799469003747, 0.01832663204692333, 0.01829267776908887, 0.01826524958190647, 0.01833036545569035, 0.01802570491871853, 0.0182833104920027, 0.0182833104920027, 0.01829887453371884, 0.01829800461323406, 0.01831820730504477, 0.0183054329996772, 0.01829572815830617, 0.01826799469003747, 0.01826621026754179, 0.01823005918786398, 0.01793602296804398, 0.01829217582627745, 0.01828690834305455, 0.01829572815830617, 0.01799341073568646, 0.01829180380724274, 0.0182918283341933, 0.01826524958190647, 0.01829438803256401, 0.01829267776908887, 0.01828690834305455, 0.01829438803256401, 0.01829180380724274, 0.01829438803256401, 0.01829426554270708, 0.0182922243149886, 0.01832026136336892, 0.01830711585955333, 0.01832026136336892, 0.0182922243149886, 0.01826377606988324, 0.0183011484686197, 0.01829383754576225, 0.01832987432533353, 0.01828228592596079, 0.01826196045007532, 0.01829174378840226, 0.01828507072026897, 0.01829545460024068, 0.01829807735250133, 0.01829113399352736, 0.01829197737836477, 0.01832464330774945, 0.01829147673926909, 0.01824744667869864, 0.01830700522336577, 0.01827799407196451, 0.01829383754576225, 0.01831818978284779, 0.0183096410672049, 0.0182922243149886, 0.0182922243149886, 0.01829572815830617, 0.01831002235223319, 0.01807883769165278, 0.01829572815830617, 0.01826799469003747, 0.01828028644003133, 0.0183011484686197, 0.01831820730504477, 0.01827677526175241, 0.01829281094723959, 0.01831820730504477, 0.01830029246237851, 0.01831004658062914, 0.01833169697218045, 0.01829400998590552, 0.01829383754576225, 0.01827732763285004, 0.01831960907311804, 0.01828302691636277, 0.01833136886039054, 0.01828224254706489, 0.0182804149164798, 0.0182920941158285, 0.01832377149734726, 0.01827866054308466, 0.01832969058146306, 0.0182804149164798, 0.0182804149164798, 0.01827866054308466, 0.01829234119346549, 0.01828690834305455, 0.01829180380724274, 0.01832026134366337, 0.01829572815830617, 0.0182833104920027, 0.01827828947696351, 0.0182922243149886, 0.0182922243149886, 0.01829180380724274, 0.01828233657469844, 0.01829572815830617, 0.01825686979110937, 0.0183054329996772, 0.0183011484686197, 0.01829314850206186, 0.0183097810578812, 0.01825779957839078, 0.01830711585955333, 0.01828997064742113, 0.01832026136336892, 0.01826757179982105, 0.01829438701468528, 0.01829187644975183, 0.01829223605189337, 0.01831998084545126, 0.0182770611498302, 0.01824452778395199, 0.01832438128456467, 0.018285802714347, 0.01828940683313734, 0.01830968628372602, 0.01830071063657272, 0.01827289084586951, 0.01830435215571427, 0.01830685198005221, 0.01829163481711822, 0.01828384375167678, 0.01827758473308494, 0.01828855794135834, 0.01829163481711822, 0.01829537001175153, 0.0182520269232706, 0.018285802714347, 0.01829382540885119, 0.01830968628372602, 0.01830037088682854, 0.01797949167694332, 0.01830534458994229, 0.01828384375167678, 0.01829210854927077, 0.01786265547955471, 0.01829811555314937, 0.01830685198005221, 0.01828896267925294, 0.01829376870585385, 0.01829887348283813, 0.01828600968710643, 0.01829247314454047, 0.01827982831177997, 0.01831816529220076, 0.01829227230676457, 0.01829222322585294, 0.01828815717765928, 0.01827677526175241, 0.01828912745687948, 0.01826799319596339, 0.01828331001320756, 0.01830979576779249, 0.0183054329996772, 0.01826621026754179, 0.0178975797374963, 0.01820415405407422, 0.0183071155789586, 0.0182938374971335, 0.01833239387145384, 0.01829180380724274, 0.01829383754576225, 0.01801169634597805, 0.01829800461323406, 0.1187758040825428, 0.01827661137668533, 0.01829753474661482, 0.01829314850206186, 0.0182833104920027, 0.01828233657469844, 0.01832483104411372, 0.01828233657469844, 0.01828988933856715, 0.01835533437938681, 0.01835533437938681, 0.0183312525077661, 0.01831734209466395, 0.01829985455193614, 0.01797925550287264, 0.01829359971928138, 0.01829853880710396, 0.01829147673926909, 0.01827655096614679, 0.01829779854014208, 0.01834876404192671, 0.01831803771743543, 0.01829159224028191, 0.01828687510745241, 0.01828997064742113, 0.01830490602095376, 0.01835062442491511, 0.01832026136336892, 0.01829887453371884, 0.01831879935066092, 0.01826417747361853, 0.0182833104920027, 0.01828997064742113, 0.01826367007818577, 0.01832471123659843, 0.01827289084586951, 0.01829379876365905, 0.01828507072026897, 0.01829126467901952, 0.01830531818729387, 0.01829102202562376, 0.01828285056030499, 0.01822940638634602, 0.01830133522656778, 0.01783703982279719, 0.01831856200725673, 0.01835533437938681, 0.01835533437938681, 0.01835533437938681, 0.01836313715439045, 0.01833239400659938, 0.01832821148378901, 0.01829314850206186, 0.01801216449665701, 0.01827677526175241, 0.01828028644003133, 0.01830154597113582, 0.01828447080258576, 0.0182937049564041, 0.01829800461323406, 0.01807876016164821, 0.01829572815830617, 0.01833036545569035, 0.01828028644003133, 0.01823005918786398, 0.01827677526175241, 0.01832483104411372, 0.0182922243149886, 0.01803876421097527, 0.01831004682484764, 0.01822575736694925, 0.01799341075829992, 0.01826524958190647, 0.01829572815830617, 0.01829180380724274, 0.01786285269957271, 0.0180365826218521, 0.01783703845015107, 0.0182922243149886, 0.01828233657469844, 0.01797925550041908, 0.01825313087178913, 0.01829438803256401, 0.0182922243149886, 0.01828914234014754, 0.01829753474661482, 0.0183011484686197, 0.0182922243149886, 0.01829383754576225, 0.01828364197918345, 0.01823005918786398, 0.01828028644003133, 0.01829383754576225, 0.01823005918786398, 0.01828447080258576, 0.0182833104920027, 0.01829180380724274, 0.0183054329996772, 0.01828666651738915, 0.01827828947696351, 0.01780235069110808, 0.0182922243149886, 0.01829572815830617, 0.01829370500763293, 0.01828690834305455, 0.0183011484686197, 0.01803995542588961, 0.01830711585955333, 0.01789517810119778, 0.0182922243149886, 0.0182478154354221, 0.01786261935284503, 0.01828827204359947, 0.01808562788091081, 0.01828690834305455, 0.01832483104411372, 0.01830978180309261, 0.01830978180309261, 0.0182891274780177, 0.01827677526175241, 0.0182922243149886, 0.01828690834305455, 0.01831820730504477, 0.01823005918786398, 0.01833239400659938, 0.01832483104411372, 0.01799341075730929, 0.01827677526175241, 0.0182918283341933, 0.01828690834305455, 0.01828690834305455, 0.01829438803256401, 0.01828827204359947, 0.01832026136336892, 0.01832114462196412, 0.01823005918786398, 0.01830038263209058, 0.01789672242230093, 0.01829753474661482, 0.01832870189389938, 0.01835533437938681, 0.01829267776908887, 0.01829438803256401, 0.01828997064742113, 0.01830979580608327, 0.01804575265861207, 0.01829438803256401, 0.01832026136336892, 0.01825779957839078, 0.01826621026754179, 0.0182922243149886, 0.0183054329996772, 0.01829180380724274, 0.01825313087178913, 0.01829383754576225, 0.01830490602095376, 0.01833239400659938, 0.01833239400659938, 0.0183011484686197, 0.01832026136336892, 0.0182922243149886, 0.01828690834305455, 0.01833239400659938, 0.01827677526175241, 0.0182922243149886, 0.0183054329996772, 0.01830490602095376, 0.01829438803256401, 0.01829370500763293, 0.01832026136336892, 0.01828364197918345, 0.01828827204359947, 0.0183054329996772, 0.01833036545569035, 0.01830711585955333, 0.01833239400659938, 0.01829180380724274, 0.01829445711446867, 0.01828685578858034, 0.01829797392512162, 0.01824769460005209, 0.01829750402373286, 0.01803876421250743, 0.01828028644003133, 0.01828690834305455, 0.01823005918786398, 0.01829753474661482, 0.0183202449358583, 0.01823005918786398, 0.01828997064742113, 0.01829180380724274, 0.0182922243149886, 0.01826799469003747, 0.01826621026754179, 0.01830029246237851, 0.01829572815830617, 0.01828827204359947, 0.01827828947696351, 0.01829887453371884, 0.01827677526175241, 0.01829438803256401, 0.01828827204359947, 0.0183054329996772, 0.01826621026754179, 0.01799341075847391, 0.01825749115901575, 0.01823005918786398, 0.01829438803256401, 0.0182478154354221, 0.0182891274780177, 0.01803718671807545, 0.01832026136336892, 0.01827540589704728, 0.01829309025879851, 0.01828819245595252, 0.01828767215753242, 0.01832995283642995, 0.01832026136336892, 0.01828906818451282, 0.0182927544556821, 0.01828447080258576, 0.01828690834305455, 0.01829180380724274, 0.01826524958190647, 0.01823005918786398, 0.01833239400659938, 0.01832091440555407, 0.01835533437938681, 0.01835675547809183, 0.01805709942616937, 0.01829438803256401, 0.01830978180309261, 0.0182833104920027, 0.0182922243149886, 0.0183011484686197, 0.01832483104411372, 0.0182922243149886, 0.01830490600624262, 0.01828690834305455, 0.0183011484686197, 0.01829383754576225, 0.01826799469003747, 0.0183011484686197, 0.0182833104920027, 0.0182922243149886, 0.01830711585955333, 0.01832483104411372, 0.0182922243149886, 0.01829383754576225, 0.01829438706251863, 0.01826742413530089, 0.01830437282474117, 0.01829800426571947, 0.01829800428437243, 0.01829450115813515, 0.01826621026754179, 0.01829800461323406, 0.01829572815830617, 0.01829800461323406, 0.01832483104411372, 0.01829753474661482, 0.0182833104920027, 0.01827677526175241, 0.0182922243149886, 0.01830111142467075, 0.0183011484686197, 0.01829180380724274, 0.01792098048417012, 0.01832980646826972, 0.01829737749475352, 0.01829180380724274, 0.01828435182632502, 0.01829438803256401, 0.01827665798232954, 0.01829441338598306, 0.01828429523089304, 0.01834895825425531, 0.01829852403245636, 0.01832026134366337, 0.01828986540864072, 0.01829182795410919, 0.01832483104411372, 0.01829383754576225, 0.01829438803256401, 0.01826417747361853, 0.01829572815830617, 0.0182922243149886, 0.01826799469003747, 0.01828690834305455, 0.01828233657469844, 0.01826524958190647, 0.01829281094723959, 0.0182922243149886, 0.01829572815830617, 0.01828827204359947, 0.0182922243149886, 0.01828447080258576, 0.01833036545569035, 0.01828028644003133, 0.01828690834305455, 0.01801169633994601, 0.0182918283341933, 0.01823005918786398, 0.01829383754576225, 0.0182478154354221, 0.0182478154354221, 0.0182922243149886, 0.01826799469003747, 0.01829180380724274, 0.01829288947929994, 0.01829875173053671, 0.0182922243149886, 0.01830490602095376, 0.01828827204359947, 0.01829180380724274, 0.01828938274488387, 0.01828690834305455, 0.01811247442355193, 0.01828827204359947, 0.01828364197918345, 0.01829438803256401, 0.01828364197918345, 0.01826621026754179, 0.01825686979110937, 0.01832026136336892, 0.01829887453371884, 0.01829180380724274, 0.01829383754576225, 0.0183054329996772, 0.01832483104411372, 0.0182891274780177, 0.01829180380724274, 0.01832995283642995, 0.01829180380724274, 0.01826621026754179, 0.0182891274780177, 0.01823005918786398, 0.01828690834305455, 0.01829438803256401, 0.01830154597113582, 0.01829267776908887, 0.0182918283341933, 0.01829383754576225, 0.01829281094723959, 0.01829267776908887, 0.01829438803256401, 0.01827677526175241, 0.01828233657469844, 0.01825779957839078, 0.01829572815830617, 0.01828364197918345, 0.0181398190232245, 0.01828827204359947, 0.01832026136336892, 0.0182833104920027, 0.01835533437938681, 0.01835533437938681, 0.01835184951690736, 0.0180190264056827, 0.0183054329996772, 0.01827828947696351, 0.0183011484686197, 0.01829180380724274, 0.01832026136336892, 0.01831002590108871, 0.01832471123659843, 0.0182922243149886, 0.01829438803256401, 0.01826407414725532, 0.01828642975825241, 0.01780235069076214, 0.01832026136336892, 0.01828673614885298, 0.01827677526175241, 0.01827677526175241, 0.01828678895295926, 0.01829272211447458, 0.01828441616708533, 0.01832481790867502, 0.01829364880533375, 0.01826742468365631, 0.01826377606988324, 0.01805709942157425, 0.01832471123659843, 0.01830154597113582, 0.01829383754576225, 0.01831820730504477, 0.0182833104920027, 0.01826750970373894, 0.0182891274780177, 0.01828435182632502, 0.01833239400659938, 0.01826799469003747, 0.01828364197918345, 0.01830473602231085, 0.01829807702988092, 0.01829803568259541, 0.01832959918966803, 0.01799159305745315, 0.01829299490088795, 0.01828872590446819, 0.01827791939959863, 0.01826601984087138, 0.01827677484003469, 0.01829357199468034, 0.01830490602095376, 0.0182881041021276, 0.01832483104411372, 0.0183011484686197, 0.0182891274780177, 0.01829438803256401, 0.01829438803256401, 0.01829438803256401, 0.0182891274780177, 0.0182478154354221, 0.01827677526175241, 0.01828028644003133, 0.01829753474661482, 0.01828028644003133, 0.01829572815830617, 0.01829180380724274, 0.0183054329996772, 0.01833032196740902, 0.0182478154354221, 0.01831820730504477, 0.0183011484686197, 0.01828608721169183, 0.01830711585955333, 0.01830711585955333, 0.0183054329996772, 0.01832026136336892, 0.0182922243149886, 0.01828253893351294, 0.01828819281390231, 0.01832969058146306, 0.01829086535571284, 0.01828650265394323, 0.0182920941158285, 0.01822862603358315, 0.01829118989840657, 0.01828224254706489, 0.01827666918245006, 0.01825456403052786, 0.01832969058146306, 0.01828329522318528, 0.01830711585955333, 0.01826799469003747, 0.01830711585955333, 0.01829180380724274, 0.01830711585955333, 0.01833239400659938, 0.01825686979110937, 0.0182833104920027, 0.01829753474661482, 0.01828997064742113, 0.01828604950829763, 0.01833239400659938, 0.0182891274780177, 0.01828690834305455, 0.01828938274488387, 0.01829314850206186, 0.01830490600624262, 0.01828447077999991, 0.01827677526175241, 0.01830037180866394, 0.01826417747361853, 0.01831004682484764, 0.01826621026754179, 0.01828938276629285, 0.01832483104411372, 0.01829572815830617, 0.01826799469003747, 0.01828364197918345, 0.0183011484686197, 0.01828914235896383, 0.01833239400659938, 0.01828914235896383, 0.01830473603706305, 0.01826799462344375, 0.01826799469003747, 0.01827828947696351, 0.0182899702422083, 0.01802032184814064, 0.01827073792627911, 0.01829314746168201, 0.01827828891135381, 0.01826377601967026, 0.01828447077999991, 0.01826799469003747, 0.01829383754576225, 0.01828447034010742, 0.01829222322585294, 0.0182927927288038, 0.01828938229457269, 0.01829438698176623, 0.0182767747360985, 0.01833036491111496, 0.01828233528796018, 0.01829347687917024, 0.01828233528796018, 0.01829887348283813, 0.018283641956032, 0.01829234012404232, 0.01831725730863613, 0.01826264439184194, 0.01828781444597204, 0.01828781450078288, 0.01829686593622614, 0.01828498225644393, 0.01826862186922477, 0.01807883769154301, 0.01827556047273274, 0.01826097915222731, 0.01832377149734726, 0.01827641888633097, 0.01830711585955333, 0.01833239400659938, 0.01828364197918345, 0.01833036545569035, 0.01826799469003747, 0.01829438803256401, 0.01829800461323406, 0.01829572815830617, 0.01829383754576225, 0.01826799469003747, 0.01833239400659938, 0.01833036545569035, 0.01829753474661482, 0.01826417747361853, 0.01826799469003747, 0.01827828947696351, 0.0183054329996772, 0.01827828947696351, 0.01827055651188553, 0.01829572815830617, 0.01827677526175241, 0.01829180380724274, 0.01829572815830617, 0.01828642975825241, 0.01826621026754179, 0.01828690834305455, 0.01827677526175241, 0.01832483104411372, 0.0182922243149886, 0.01829281089622563, 0.01833239400659938, 0.01829753474661482, 0.01803863911751194, 0.01828912742399198, 0.01827828947696351, 0.01832026136336892, 0.01832026136336892, 0.01828690834305455, 0.0183011484686197, 0.01828447080258576, 0.01829267776908887, 0.01832026136336892, 0.01826621026754179, 0.01825665178625764, 0.01829267776908887, 0.0182833104920027, 0.01828210929884642, 0.0182707395303193, 0.01828305972674169, 0.01827645623576965, 0.01825775319044167, 0.01832981093566842, 0.01803863911879549, 0.01829572814092608, 0.0182922243149886, 0.01826799469003747, 0.01828435138571645, 0.01829222426498864, 0.01833029811357714, 0.01829422610648979, 0.01830111108975151, 0.01828028592914884, 0.01829450077107238, 0.01801184814579353, 0.01827006011837894, 0.01827812660915516, 0.0182937045644131, 0.01829572780336702, 0.0182575125068393, 0.0182938140578142, 0.01828988927238954, 0.01828642929222352, 0.01828997020268968, 0.01827073792627911, 0.01830706379768728, 0.01828305964425598, 0.01827055541837789, 0.01830029246237851, 0.0183097810578812, 0.01829180380724274, 0.01833239359814461, 0.0180389817435908, 0.01827677526175241, 0.0182833104920027, 0.01833239400659938, 0.01829383754576225, 0.01828277560805901, 0.01830435215571427, 0.01829537001175153, 0.01828507072026897, 0.0182875282703896, 0.01829213323061545, 0.01828150470426335, 0.01822940638634602, 0.01822940638634602, 0.01829803568259541, 0.01828940683313734, 0.01827958099271474, 0.01830685198005221, 0.01828277560805901, 0.01822940638634602, 0.01828641496116319, 0.01827758473308494, 0.01829163481711822, 0.01825726532209144, 0.01829299490088795, 0.01833196193882645, 0.01830968628372602, 0.01830094541136972, 0.01826350117586027, 0.01826786112117505, 0.01829537001175153, 0.01835533437938681, 0.01835533437938681, 0.01835533437938681, 0.01835533437938681, 0.01835533437938681, 0.01835533437938681, 0.01835533437938681, 0.01835533437938681, 0.01835533437938681, 0.01835533437938681, 0.01835533437938681, 0.01835533437938681, 0.01835678814629247, 0.01830940678248088, 0.01827289084586951, 0.01832438128456467, 0.01826350117586027, 0.01830932716124635, 0.01829102202562376, 0.01831998084545126, 0.01832438128456467, 0.01830094541136972, 0.01830932716124635, 0.01831998084545126, 0.01828872590446819, 0.01829126467901952, 0.01830685198005221, 0.01827958099271474, 0.01830685198005221, 0.0182625680943769, 0.01822940638634602, 0.01826518086190317, 0.01797922964655469, 0.01829803568259541, 0.0182930876878168, 0.01830932716124635, 0.01829803568259541, 0.01829837334736366, 0.01801168923480966, 0.01827758473308494, 0.01828814482933235, 0.01826933729467769, 0.01828284167310487, 0.01832958046280173, 0.0182930876878168, 0.01833239400659938, 0.01829438803256401, 0.01830711585955333, 0.01829314850206186, 0.0182833104920027, 0.0182922243149886, 0.0182833104920027, 0.0182922243149886, 0.0182922243149886, 0.01828690834305455, 0.01833239400659938, 0.01833239400659938, 0.0183011484686197, 0.01826621026754179, 0.01829753474661482, 0.01828690834305455, 0.01828690834305455, 0.01827677526175241, 0.01829281094723959, 0.0182833104920027, 0.01833239400659938, 0.01829314850206186, 0.01829438803256401, 0.01829572815830617, 0.01832483104411372, 0.01830154597113582, 0.01828914235896383, 0.01827677526175241, 0.01833036545569035, 0.01829314850206186, 0.01830490602095376, 0.01829572815830617, 0.01829180380724274, 0.01789757973880913, 0.01829267776908887, 0.01828441616708533, 0.01830978180309261, 0.01827677526175241, 0.01832483104411372, 0.01829572815830617, 0.01828997064742113, 0.01825517793984749, 0.01831920706840143, 0.01835533437938681, 0.01835533437938681, 0.01829885402089184, 0.01831803372901968, 0.01829314850206186, 0.01830227312654458, 0.01835533437938681, 0.01835533437938681, 0.01835533437938682, 0.01834870098250157, 0.01832995283642995, 0.01828233657469844, 0.01827828947696351, 0.01829267776908887, 0.01829422615467416, 0.0182802520673649, 0.0182863436712374, 0.01826389343565044, 0.0182922243149886, 0.01830154597113582, 0.01822990542365023, 0.01828320310838309, 0.01832469796236164, 0.01832014398337214, 0.01822978354876929, 0.01828905779098782, 0.0182941523692744, 0.01829779854014208, 0.01829557793465423, 0.01829733487040592, 0.01829147673926909, 0.01829352385040444, 0.01825757464790905, 0.01830096511317468, 0.01832014398337214, 0.01825740083976365, 0.01830691818878104, 0.01829197737836477, 0.01822970339695363, 0.01822645593486588, 0.01828592692631513, 0.01829803568259541, 0.01826695980566953, 0.01828872590446819, 0.01825586325133218, 0.01829537001175153, 0.01822940638634602, 0.01829203669283757, 0.01828855794135834, 0.01826693221207719, 0.01829163481711822, 0.01803898174292812, 0.01829537001175153, 0.01826693221207719, 0.01826693221207719, 0.01829382540885119, 0.0182886060837582, 0.01783703981243401, 0.01828150470426335, 0.01830685198005221, 0.01826695980566953, 0.01829299490088795, 0.01833007822975315, 0.01827758473308494, 0.01825586325133218, 0.01797949168780393, 0.01821339298833979, 0.01824693790310014, 0.01827958099271474, 0.01822940638634602, 0.01826350117586027, 0.0182922243149886, 0.01829383654450572, 0.0183070557525005, 0.018289926161725, 0.01829753474661482, 0.01802570495202886, 0.01828909101679987, 0.01828888693414554, 0.01822638935554238, 0.0183553343793868, 0.01835533437938681, 0.01835533437938681, 0.01835533437938681, 0.01835533437938681, 0.01835533437938681, 0.01835533437938681, 0.01835533437938681, 0.01835533437938681, 0.01835533437938681, 0.01835533437938681, 0.01835533437938681, 0.01835533437938681, 0.01835533437938682, 0.01833614260155659, 0.08280876733650823, 0.01828690796466967, 0.01828447028547851, 0.01828912740282737, 0.01833036490323659, 0.01828331001320756, 0.01829450077107238, 0.01829383646245416, 0.01829753435347183, 0.01803605344934306, 0.01828938229457269, 0.0182300589694122, 0.01825686904519421, 0.01831820670453523, 0.01833239346299721, 0.01830711584544581, 0.0182707395303193, 0.01831820670453523, 0.01829800430135491, 0.01827661095402674, 0.01829887446862383, 0.01829887446862383, 0.01829753472971023, 0.0182891423240489, 0.01829180277232136, 0.01830543298390138, 0.0183107786412921, 0.01827649513712786, 0.01826377606988324, 0.0180407779465936, 0.01830449916670197, 0.01827812711577124, 0.0182937049564041, 0.0182478154354221, 0.01829800461323406, 0.01826621026754179, 0.018283641956032, 0.01829572815830617, 0.01827456583296262, 0.0180788376910888, 0.01830734061147658, 0.01831454060598149, 0.01835533437938681, 0.01835533437938681, 0.01835533437938681, 0.01835533437938681, 0.01835533437938681, 0.01835533437938681, 0.0182875282703896, 0.01803770687590866, 0.01827624103706388, 0.0182639239902664, 0.01829382540885119, 0.01830531818729387, 0.01833007822975315, 0.01828641496116319, 0.01829541139020374, 0.01827638796444773, 0.01826312530455858, 0.01829253737877176, 0.01829244993431598, 0.01827655096614679, 0.01828191640901842, 0.01829852403245636, 0.01830538467660429, 0.01828670141043525, 0.0183286664302361, 0.01828311370827124, 0.01822978354876929, 0.01828320310838309, 0.01829376338138278, 0.01829852403245636, 0.0183323375958602, 0.01827662238326702, 0.01827655096614679, 0.0182859777914824, 0.0182941523692744, 0.01829419783464996, 0.01833213505609897, 0.01826389343565044, 0.01833238186982463, 0.01822978354876929, 0.01824753216131598, 0.01827066229989211, 0.01829180380724274, 0.01828690834305455, 0.01828685578858034, 0.01831820730504477, 0.01823005918786398, 0.01830964108082466, 0.01829314848404807, 0.0183202613623262, 0.01823005918786398, 0.0182833104920027, 0.0183011484686197, 0.01828690834305455, 0.01829785874381168, 0.01829210959243293, 0.01829314850206186, 0.01823005918786398, 0.01827677526175241, 0.01832483104411372, 0.0182922243149886, 0.0182891274780177, 0.01827828947696351, 0.01829753474661482, 0.01828997064742113, 0.01828364197918345, 0.01801169633977493, 0.0182922243149886, 0.01835080906703773, 0.0183252526120083, 0.01828997064742113, 0.01828447080258576, 0.01830978180309261, 0.01827677526175241, 0.01801215741079421, 0.01828642975825241, 0.01833036545569035, 0.01829370500763293, 0.01830052564782384, 0.01830154597113582, 0.01833036545569035, 0.01823005918786398, 0.0182833104920027, 0.01832995283642995, 0.01825779957839078, 0.0179865764003639, 0.01826417747361853, 0.01829572815830617, 0.01780235069116472, 0.01827677526175241, 0.01828028644003133, 0.01829572815830617, 0.01829753474661482, 0.01827677526175241, 0.0182922243149886, 0.01829267776908887, 0.01829139581482102, 0.01831627703042016, 0.01835533437938681, 0.01832704533732274, 0.01826621026754179, 0.0182833104920027, 0.01827677526175241, 0.0183004276114474, 0.0182922243149886, 0.01801132548946797, 0.01830952114666707, 0.01829753474661482, 0.01832995283642995, 0.0183011484686197, 0.01829123099944021, 0.01826377606988324, 0.01828690834305455, 0.01829800461323406, 0.01821339306664142, 0.01829572815830617, 0.01830978180309261, 0.01833302796131172, 0.01829267776908887, 0.0183054329996772, 0.01830154597113582, 0.01829267776908887, 0.01826783783078812, 0.01827828947696351, 0.01830154597113582, 0.01826417747361853, 0.01829438803256401, 0.01827677526175241, 0.01827677526175241, 0.01827677526175241, 0.01828624633369591, 0.01832483104411372, 0.01829438803256401, 0.01829572815830617, 0.01827677526175241, 0.01823005918786398, 0.01828690834305455, 0.0183011484686197, 0.01830049323857962, 0.0182922243149886, 0.01832995283642995, 0.01823005918786398, 0.0182922243149886, 0.0178619187183643, 0.01835619701520028, 0.01835533437938682, 0.01835533437938681, 0.01835533437938681, 0.01835533437938681, 0.01835533437938681, 0.01835533437938681, 0.01835533437938681, 0.01835533437938681, 0.01835533437938681, 0.01835533437938681, 0.01833036545569035, 0.01833239400659938, 0.0182478154354221, 0.01826377606988324, 0.01823005918786398, 0.0182922243149886, 0.01832025335970225, 0.01801278178336155, 0.01829753474661482, 0.01830978180309261, 0.01829438803256401, 0.01828233657469844, 0.01832995283642995, 0.01828389886226751, 0.01829370500763293, 0.01803876421259698, 0.01829572815830617, 0.01828997064742113, 0.01802039207215897, 0.01829438803256401, 0.01829438803256401, 0.01828827204359947, 0.01825779957839078, 0.01830711585955333, 0.01827677526175241, 0.01830711585955333, 0.01832026136336892, 0.01829572815830617, 0.01829370500763293, 0.01828447080258576, 0.01829180380724274, 0.01826799469003747, 0.01825779957839078, 0.01826799469003747, 0.01829438803256401, 0.0183054329996772, 0.0182922243149886, 0.01829314850206186, 0.0183054329996772, 0.01829281094723959, 0.01829383754576225, 0.01829438803256401, 0.01832483104411372, 0.01828233657469844, 0.0182922243149886, 0.01827828947696351, 0.01828997064742113, 0.01829314850206186, 0.01828690834305455, 0.01828997064742113, 0.01829383754576225, 0.01798649268722988, 0.01829875173053671, 0.01822994130051599, 0.01829572815830617, 0.0182833104920027, 0.0182922243149886, 0.01829267776908887, 0.01828690834305455, 0.01829281094723959, 0.01829314850206186, 0.01828383828876083, 0.01821339306681158, 0.01828028644003133, 0.01801278177692877, 0.0182891274780177, 0.01828617134799929, 0.01793378740504659, 0.01829753474661482, 0.01797925552724235, 0.01832995226334368, 0.01823005918786398, 0.0182922243149886, 0.01833239400659938, 0.01832483104411372, 0.01828938276629285, 0.01832247392849328, 0.01828914235896383, 0.01831820728438768, 0.01829383754576225, 0.01828997064742113, 0.01830154597113582, 0.01825779957839078, 0.01829572815830617, 0.01829281094723959, 0.01826799469003747, 0.01829314850206186, 0.01832176874187058, 0.01835533437938681, 0.01835533437938681, 0.01835533437938681, 0.01835533437938683, 0.01835533437938681, 0.01835533437938681, 0.01835533437938681, 0.01835533437938681, 0.01835533437938681, 0.01835533437938681, 0.01834758648247304, 0.01825648265984275, 0.01828828819307339, 0.01829113994158096, 0.01830920865688489, 0.01822834548879144, 0.01832377149734726, 0.01829309025879851, 0.01826239762843169, 0.0182804149164798, 0.01835533437938681],
        [0.004830708005482399, 0.004830708005482399, 0.004830708005482399, 0.004830708005482399, 0.004830708005482399, 0.004003301131784989, 0.004076094154074536, 0.004086445702377794, 0.0006594275426570915, 0.0008414142734182289, 0.004091590095791017, 0.004068054684795052, 0.004076094154074536, 0.00404293275169517, 0.004091590095791017, 0.004025153151227906, 0.004017745443324918, 0.0007685512840068768, 0.003986331279658664, 0.003957827445583381, 0.004238901539933414, 0.004017745443324918, 0.004130670545359479, 0.004204043195709061, 0.00398531792457198, 0.004081777082767113, 0.003959071456051365, 0.004091590095791017, 0.004086445702377794, 0.00423449483663801, 0.9984200236518759, 0.004076094154074536, 0.004068054684795052, 0.004076094154074536, 0.004019511880424926, 0.004091590095791017, 0.003899598507494658, 0.004017745443324918, 0.003999619144992496, 0.003986331279658664, 0.004017496996960102, 0.004238901539933414, 0.004017745443324918, 0.004130670545359479, 0.004204043195709061, 0.003976252666975533, 0.004092552899833127, 0.004830708005482399, 0.004830708005482399, 0.004667417615610859, 0.004002490465676595, 0.003997706970046418, 0.004112758594500325, 0.003874406609829655, 0.004112770136012764, 0.004112770136012764, 0.001938152663755222, 0.003958283025195111, 0.003997314089812354, 0.00406917386326968, 0.003985308826929023, 0.003932633294787149, 0.001316106337408386, 0.003960131834992416, 0.003888195111514737, 0.004060025626620146, 0.004115479566974701, 0.0007651348676325592, 0.003949729751259594, 0.003945593014071173, 0.003973844775017764, 0.003997314089812354, 0.00405163234701811, 0.004112770136012764, 0.003945848488836413, 0.003968495735611277, 0.004013755340402606, 0.004064813207786337, 0.00395924783153422, 0.004020453355896107, 0.004070541352001753, 0.0007811878905526741, 0.004023616181515984, 0.003972343757627414, 0.004068054684795052, 0.00408360221757245, 0.003835204200305866, 0.004066028150370779, 0.0007537992077332955, 0.003956066459487967, 0.00399799071108323, 0.004076094154074536, 0.004091590095791017, 0.00399996032042545, 0.004076094154074536, 0.003897289421609049, 0.0004976689460537027, 0.003959071456051365, 0.004147486261522645, 0.003971980738224344, 0.003959071456051365, 0.003959071456051365, 0.003971980738224344, 0.004038398767082898, 0.003976252666975533, 0.003999619144992496, 0.00401101568927205, 0.003959291194954296, 0.00398571299599245, 0.0009851851510858088, 0.004076094154074536, 0.004035586108921428, 0.0009436211928240143, 0.003944905549865322, 0.004076094154074536, 0.00398531792457198, 0.004243843995024074, 0.003945334255805523, 0.004076094154074536, 0.004068054684795052, 0.004052315892597539, 0.004068054684795052, 0.00401335181958146, 0.003957827445583381, 0.0004711106254987255, 0.003944905549865322, 0.004043898637821419, 0.003997941689680456, 0.004015713925078697, 0.004007727946195659, 0.004068222761871298, 0.004006820113328589, 0.003822010442274312, 0.004145199701220589, 0.004145199701220589, 0.003956582830241666, 0.004035586108921428, 0.004238901539933414, 0.004001189317408241, 0.004086445702377794, 0.003976252395882468, 0.003944225063264555, 0.001070952814690177, 0.003959065623766722, 0.004068053669115624, 0.003944905549865322, 0.0007084557271963834, 0.003957827445583381, 0.0006921526977387902, 0.004076081736181759, 0.0006800918527947915, 0.004044466227419469, 0.004025139001281184, 0.00398531792457198, 0.004006497093611826, 0.003899598507494658, 0.004086249104210933, 0.004076094154074536, 0.004003296610357293, 0.004051018533304903, 0.004204043195709061, 0.00390672819112114, 0.004033206256831174, 0.003956802331049431, 0.004830708005482399, 0.004830708005482399, 0.004830708005482399, 0.004830708005482399, 0.004830708005482399, 0.004830708005482399, 0.004830708005482399, 0.004830708005482399, 0.004830708005482399, 0.004830708005482399, 0.004830708005482399, 0.004686431934290028, 0.004013263484922114, 0.003997314089812354, 0.003832853409171476, 0.004068054684795052, 0.003959071456051365, 0.00398531792457198, 0.00387874857273694, 0.004243843995024074, 0.004086249104210933, 0.003945334255805523, 0.004017496333368912, 0.004204043195709061, 0.003971980738224344, 0.004238901539933414, 0.004074247758494839, 0.004019511880424926, 0.001578625890559059, 0.003945334255805523, 0.001529610652328737, 0.004076094154074536, 0.004074247758494839, 0.004056705762595576, 0.004038090599803183, 0.0008150590035075295, 0.003944905549865322, 0.003899598507494658, 0.004000165552022899, 0.004048206064712372, 0.004238901539933414, 0.004036565236372238, 0.0008150609903168943, 0.004068054684795052, 0.003836617879356217, 0.003986331279658664, 0.004068054684795052, 0.0008150588258507194, 0.004038398767082898, 0.004000165552022899, 0.004167389960413163, 0.003889744894207197, 0.004048206703168772, 0.004076094154074536, 0.004076094154074536, 0.00404293275169517, 0.003899598507494658, 0.004013755340402606, 0.003959071456051365, 0.003957827445583381, 0.004020549936066429, 0.004830708005482399, 0.004830708005482399, 0.004830708005482399, 0.004830708005482399, 0.004830708005482399, 0.002157585826571591, 0.004830708005482399, 0.004068054684795052, 0.004302732224207215, 0.004830708005482399, 0.004076094154074536, 0.004076094154074536, 0.004017745443324918, 0.0008309883412406636, 0.004068054684795052, 0.003999597755490526, 0.004017732077828124, 0.004019506484969837, 0.003986081605262276, 0.003919680980181176, 0.003972938205047709, 0.00409571142444911, 0.004830708005482399, 0.004830708005482399, 0.004830708005482401, 0.004830708005482399, 0.003997706970046418, 0.004060025626620146, 0.003941968779607707, 0.003874406609829655, 0.004002490465676595, 0.004060025626620146, 0.003969194763174676, 0.003945848488836413, 0.004222905859626174, 0.003958283025195111, 0.00399945308964444, 0.003922962740262097, 0.00395924783153422, 0.004028444833694668, 0.003973844775017764, 0.004070636166797207, 0.003945593014071173, 0.003973982493468902, 0.001316101742832431, 0.004011419860373139, 0.004025152894447428, 0.004297185731851559, 0.004013347360460403, 0.003959291194954296, 0.004025153151227906, 0.003836617879356217, 0.004204043195709061, 0.0006595487293032529, 0.004103055003794384, 0.004234213086736158, 0.003959071456051365, 0.004204043195709061, 0.003879228505731608, 0.003991192765703398, 0.003987758527586717, 0.0008150588350144672, 0.003899597810146554, 0.004068054684795052, 0.00408623697687836, 0.003957827445583381, 0.003945333788789055, 0.004013347360460403, 0.003986793150979523, 0.004130670545359479, 0.003957770206310412, 0.004020774489625663, 0.004237305415948012, 0.004086249104210933, 0.004294607973492339, 0.004086445702377794, 0.004020192336314761, 0.003957827445583381, 0.003991197340285259, 0.004266914445990187, 0.003987763188934813, 0.004073558541389089, 0.00383539772167948, 0.004076094154074536, 0.003991197340285259, 0.003836617879356217, 0.004068054684795052, 0.0007854730287394914, 0.003976252666975533, 0.001138079383729813, 0.004086249104210933, 0.003981769792832953, 0.004243843995024074, 0.003998820463130732, 0.004076094154074536, 0.003835682413625121, 0.003878307382883581, 0.003955627552635318, 0.004014050139615102, 0.004065070580152587, 0.004102016106360656, 0.004126785526814893, 0.00396963452279379, 0.00397126519765768, 0.004026034088463215, 0.004066576766040417, 0.004131792246752965, 0.003986081254947192, 0.003968187700170708, 0.00407317626330868, 0.00407317626330868, 0.004069903695127542, 0.004142021778157077, 0.004194803273011749, 0.004008916422918449, 0.0007340304301124591, 0.0003763426683402278, 0.003977473757952583, 0.003926642748950653, 0.004830708005482399, 0.004830708005482399, 0.004830708005482399, 0.004830708005482399, 0.004830708005482399, 0.003978338027292928, 0.003950217720037783, 0.003994657622144513, 0.004005913737618202, 0.003885635830087216, 0.004080560443211325, 0.00401259090304258, 0.004016218925606945, 0.003996576820330801, 0.003834430613872355, 0.003981758971834723, 0.004236057672296397, 0.004127472941416333, 0.004295588263880501, 0.004130171346753827, 0.004056649297558627, 0.004056705536800774, 0.00398237099347229, 0.004188715936077319, 0.004068641967489224, 0.004024787823011375, 0.003825245439978935, 0.004112770136012764, 0.003945593014071173, 0.003985308826929023, 0.004010973616826715, 0.00398537554552131, 0.004222905859626174, 0.003893636223064624, 0.004020774489625663, 0.004147486261522645, 0.004014863838569083, 0.0006921526978412026, 0.003959071456051365, 0.00398531792457198, 0.003987763188934813, 0.003986331279658664, 0.003976252666975533, 0.001289437800735731, 0.004068054684795052, 0.003945334255805523, 0.0006800918351723285, 0.00394012192424664, 0.004001773034883556, 0.004051018533304903, 0.003836617879356217, 0.004029797067684435, 0.004297188874900257, 0.003987763188934813, 0.004000165552022899, 0.004068054684795052, 0.003971980738224344, 0.004003301131784989, 0.004044466482646448, 0.003987763188934813, 0.004080016371746053, 0.003957827445583381, 0.004068054684795052, 0.003959291194954296, 0.003959071456051365, 0.004001773034883556, 0.003971980738224344, 0.004003301131784989, 0.004038398767082898, 0.004020774489625663, 0.004003301131784989, 0.004051018533304903, 0.004000165552022899, 0.004297188874900257, 0.00401335181958146, 0.003987763188934813, 0.004038398767082898, 0.004003301131784989, 0.004051018533304903, 0.003836617879356217, 0.003987763188934813, 0.004091590095791017, 0.003976252666975533, 0.004074248387294755, 0.003889744894207197, 0.003957827445583381, 0.004074248387294755, 0.004017745443324918, 0.003986331279658664, 0.0009095151771510502, 0.004086249104210933, 0.004025153151227906, 0.004076094154074536, 0.004204043195709061, 0.004038398767082898, 0.00404293275169517, 0.004091590095791017, 0.003879228768240369, 0.004068054684795052, 0.003888687391021848, 0.004091047792318349, 0.00398531792457198, 0.004091590095791017, 0.004017745443324918, 0.004020774489625663, 0.004043898637821419, 0.004204043195709061, 0.004076094154074536, 0.004006087282815192, 0.004048206703168772, 0.003987763188934813, 0.004297188874900257, 0.003971980738224344, 0.004068054684795052, 0.004171676513950583, 0.004051014072598203, 0.004066668320506132, 0.004035586108921428, 0.003991192765703398, 0.004076094154074536, 0.004003296610357293, 0.004091590095791017, 0.004106511897081852, 0.004091590095791017, 0.004068054684795052, 0.004106511897081852, 0.004048193578555032, 0.003899598507494658, 0.0004711136641709324, 0.004086249104210933, 0.003889744894207197, 0.004086249104210933, 0.004068054684795052, 0.003957888171600202, 0.004043122579507095, 0.004076094154074536, 0.003984706252334217, 0.004830708005482399, 0.004830708005482399, 0.004830708005482399, 0.004830708005482399, 0.004830708005482399, 0.004830708005482399, 0.004830708005482399, 0.004830708005482399, 0.004830708005482399, 0.004830708005482399, 0.004830708005482399, 0.004830708005482399, 0.004830708005482399, 0.004830708005482399, 0.004830708005482399, 0.004218136525470099, 0.004140215749749859, 0.004060930900775328, 0.004065532298459159, 0.003953144075803689, 0.00396843680696926, 0.003994657622144513, 0.004048204733585229, 0.004064268309778557, 0.004065070580152587, 0.00396963452279379, 0.003942450154956739, 0.003981758971834723, 0.004032434071725077, 0.004032883674007031, 0.0004711105796540421, 0.003871532333877825, 0.003953283106133439, 0.004115837924856993, 0.004065070580152587, 0.003985213972464606, 0.003984764236444287, 0.0009436211139716385, 0.004080437917640186, 0.004147006199537415, 0.00113807954403011, 0.004242118360565922, 0.003899598507494658, 0.0009058140983060666, 0.004086249104210933, 0.003899598507494658, 0.004130670545359479, 0.004085328700537298, 0.004025153151227906, 0.00398531792457198, 0.003986331279658664, 0.004091590095791017, 0.00398571299599245, 0.004017496996960102, 0.003925355363185381, 0.004238901539933414, 0.003999619144992496, 0.003836617879356217, 0.0008810951905312952, 0.004086249104210933, 0.003836617879356217, 0.003991197340285259, 0.003892595733106954, 0.004086249104210933, 0.004068054684795052, 0.004238901539933414, 0.004051018533304903, 0.003986331279658664, 0.00397167586427456, 0.004204043195709061, 0.004106511897081852, 0.001366729169327954, 0.004830708005482399, 0.004830708005482399, 0.004830708005482399, 0.004830708005482399, 0.004830708005482399, 0.004830708005482399, 0.004830708005482395, 0.004830708005482399, 0.004830708005482399, 0.004830708005482399, 0.0048307080054824, 0.002335403075870594, 0.003836617879356217, 0.004001773034883556, 0.003986331279658664, 0.000815081597624371, 0.003989058383868989, 0.004130670545359479, 0.004068054684795052, 0.004048206703168772, 0.003971980738224344, 0.004024576435111692, 0.003986331279658664, 0.004238901539933414, 0.003892595733106954, 0.003959071456051365, 0.004068054684795052, 0.003957827445583381, 0.004086249104210933, 0.004091590095791017, 0.003899598507494658, 0.003976252666975533, 0.004068054684795052, 0.004076094154074536, 0.003976252666975533, 0.004000165552022899, 0.003944905549865322, 0.003971806586372819, 0.003945377502930099, 0.004017745443324918, 0.003971980738224344, 0.004025153151227906, 0.004085384310733878, 0.00405163234701811, 0.004234213086736158, 0.003830372794652491, 0.004053579001976694, 0.003830372794652491, 0.004073605742567135, 0.003976252666975533, 0.004038398767082898, 0.003987763188934813, 0.004130670545359479, 0.004076094154074536, 0.004048206703168772, 0.004086249104210933, 0.004025153151227906, 0.00398571299599245, 0.004086249104210933, 0.003836617879356217, 0.004017496996960102, 0.004068054684795052, 0.004297188874900257, 0.004830708005482399, 0.004402690391656526, 0.003986331279658664, 0.004204043195709061, 0.004106511897081852, 0.003959071456051365, 0.00398531792457198, 0.004076094154074536, 0.00401335181958146, 0.003949336397549086, 0.004056705762595576, 0.004035585457016534, 0.004001773034883556, 0.004056705762595576, 0.003987763188934813, 0.004086249104210933, 0.003892595733106954, 0.004025153151227906, 0.00401335181958146, 0.004001773034883556, 0.00398531792457198, 0.004017745443324918, 0.003999619144992496, 0.004261250339996876, 0.004051018533304903, 0.004029797067684435, 0.004238901539933414, 0.0009005980661914393, 0.003971980738224344, 0.003971980738224344, 0.004106511897081852, 0.004001773034883556, 0.004130670545359479, 0.003879228768240369, 0.003957827445583381, 0.003999619144992496, 0.003986331279658664, 0.003836617879356217, 0.004127794225932284, 0.004067468723159156, 0.003987763188934813, 0.003957827445583381, 0.0008150601309627226, 0.004086249104210933, 0.003991197340285259, 0.004029797067684435, 0.004076094154074536, 0.004051018533304903, 0.003987763188934813, 0.004076094154074536, 0.004086249104210933, 0.004076094154074536, 0.004089635674898517, 0.004068054684795052, 0.004147486261522645, 0.004038398767082898, 0.004147486261522645, 0.004068054684795052, 0.004000920916384275, 0.004000165552022899, 0.004091590095791017, 0.004227260905477947, 0.004053509284464153, 0.00386977994142568, 0.004062247763898008, 0.004083138094795416, 0.003953821429007215, 0.00409628665695112, 0.004078400146599733, 0.004065070580152587, 0.004200186313438512, 0.004082416482276537, 0.003886517681764303, 0.004036580833355147, 0.003972976520592282, 0.004091590095791017, 0.004130340161280136, 0.004084146284333105, 0.004068054684795052, 0.004068054684795052, 0.003957827445583381, 0.00408492591039894, 0.0007811877561654505, 0.003957827445583381, 0.003999619144992496, 0.004003301131784989, 0.004000165552022899, 0.004130670545359479, 0.003959071456051365, 0.004048206703168772, 0.004130670545359479, 0.004052315892597539, 0.004085324680990842, 0.004280978100980277, 0.004071413328049882, 0.004091590095791017, 0.003965585474057119, 0.004134779658938314, 0.003968495735611277, 0.004273347278339086, 0.00395924783153422, 0.00399945308964444, 0.004070636166797207, 0.004182275718106971, 0.00398537554552131, 0.004222905859626174, 0.00399945308964444, 0.00399945308964444, 0.00398537554552131, 0.004073605742567135, 0.003987763188934813, 0.004086249104210933, 0.004147485877658767, 0.003957827445583381, 0.003971980738224344, 0.003976252666975533, 0.004068054684795052, 0.004068054684795052, 0.004086249104210933, 0.004020774489625663, 0.003957827445583381, 0.00394012192424664, 0.003879228768240369, 0.004000165552022899, 0.004017745443324918, 0.004086433526716541, 0.003899598507494658, 0.004038398767082898, 0.003959291194954296, 0.004147486261522645, 0.003925989844679371, 0.004076081551101867, 0.004044996719902689, 0.004045521870624534, 0.004142021778157077, 0.003967742163709754, 0.003860972673384996, 0.004194803273011749, 0.004005913737618202, 0.003951774530433118, 0.004079394622239118, 0.003993454617437114, 0.003979917872029814, 0.004048204733585229, 0.004034062794699519, 0.004060930900775328, 0.003978235884124003, 0.00396843680696926, 0.004010501450071175, 0.004060930900775328, 0.003952582705144635, 0.003935337577749494, 0.004005913737618202, 0.004069127967943999, 0.004079394622239118, 0.004053424955957395, 0.0006448662596750629, 0.00387754304275609, 0.003978235884124003, 0.004066655714420236, 0.0003905734446391088, 0.004079984418595643, 0.004034062794699519, 0.003942930889005406, 0.00409076272290946, 0.004106498417704998, 0.004008368877328761, 0.004008916422918449, 0.003998250247430072, 0.004129878385768873, 0.004041465443542348, 0.004068041523142615, 0.004023773378001475, 0.003959071456051365, 0.004017496737321936, 0.00399960492799347, 0.003971975029640233, 0.004081196599896025, 0.003879228768240369, 0.003986331279658664, 0.0004749015687100159, 0.002035585379453175, 0.004038394156452031, 0.004091589511332081, 0.004297185731851559, 0.004086249104210933, 0.004091590095791017, 0.0007340304517609904, 0.004001773034883556, 0.2983134942545015, 0.003957253102933515, 0.00398531792457198, 0.004017745443324918, 0.003971980738224344, 0.004020774489625663, 0.004204043195709061, 0.004020774489625663, 0.003978446764342047, 0.004830708005482399, 0.004830708005482399, 0.004319746363397539, 0.004232957091900419, 0.004074132544671366, 0.000657995118142238, 0.00408873170778894, 0.004102205617009779, 0.004082416482276537, 0.003956582830241666, 0.00399879341009331, 0.004541320577692775, 0.004127472941416333, 0.003988076324703251, 0.003987353757378479, 0.003959291194954296, 0.004056705762595576, 0.00468788520026229, 0.004147486261522645, 0.004106511897081852, 0.004240356198558254, 0.003892595733106954, 0.003971980738224344, 0.003959291194954296, 0.00399996032042545, 0.004201581853265651, 0.003979917872029814, 0.004010145385126018, 0.004083138094795416, 0.0039837461672253, 0.003877039618363155, 0.004077088093134269, 0.004026808686492422, 0.003831437735224755, 0.004039846225044504, 0.0003386254449622878, 0.004236521081600455, 0.004830708005482399, 0.004830708005482399, 0.004830708005482399, 0.0044076451592903, 0.004297188874900257, 0.004256748186838074, 0.004017745443324918, 0.0007084797937665438, 0.003959071456051365, 0.004003301131784989, 0.00404293275169517, 0.00398571299599245, 0.004074247758494839, 0.004001773034883556, 0.0007854729604549368, 0.003957827445583381, 0.004238901539933414, 0.004003301131784989, 0.003836617879356217, 0.003959071456051365, 0.004204043195709061, 0.004068054684795052, 0.0006921528689358995, 0.004085328700537298, 0.001759509808127337, 0.0008150588262943557, 0.004029797067684435, 0.003957827445583381, 0.004086249104210933, 0.0003763418450786494, 0.0009039842843030076, 0.0003387582165414715, 0.004068054684795052, 0.004020774489625663, 0.0006579952551006047, 0.003944905549865322, 0.004076094154074536, 0.004068054684795052, 0.003945334004121943, 0.00398531792457198, 0.004000165552022899, 0.004068054684795052, 0.004091590095791017, 0.004035586108921428, 0.003836617879356217, 0.004003301131784989, 0.004091590095791017, 0.003836617879356217, 0.00398571299599245, 0.003971980738224344, 0.004086249104210933, 0.003879228768240369, 0.004025573925117672, 0.003976252666975533, 0.0004426434719685985, 0.004068054684795052, 0.003957827445583381, 0.004074248387294755, 0.003987763188934813, 0.004000165552022899, 0.0006261359297510821, 0.004038398767082898, 0.0004711105954782857, 0.004068054684795052, 0.003889744894207197, 0.0003895134071402641, 0.004025153151227906, 0.000881093931778832, 0.003987763188934813, 0.004204043195709061, 0.004086445702377794, 0.004086445702377794, 0.004017496996960102, 0.003959071456051365, 0.004068054684795052, 0.003987763188934813, 0.004130670545359479, 0.003836617879356217, 0.004297188874900257, 0.004204043195709061, 0.0008150588805498127, 0.003959071456051365, 0.003991197340285259, 0.003987763188934813, 0.003987763188934813, 0.004076094154074536, 0.004025153151227906, 0.004147486261522645, 0.004226308823567997, 0.003836617879356217, 0.004053591055176529, 0.0005101986914240659, 0.00398531792457198, 0.004231539638425231, 0.004830708005482399, 0.004051018533304903, 0.004076094154074536, 0.003959291194954296, 0.004081197230116958, 0.001089569106191603, 0.004076094154074536, 0.004147486261522645, 0.003899598507494658, 0.003986331279658664, 0.004068054684795052, 0.003879228768240369, 0.004086249104210933, 0.003944905549865322, 0.004091590095791017, 0.004056705762595576, 0.004297188874900257, 0.004297188874900257, 0.004000165552022899, 0.004147486261522645, 0.004068054684795052, 0.003987763188934813, 0.004297188874900257, 0.003959071456051365, 0.004068054684795052, 0.003879228768240369, 0.004056705762595576, 0.004076094154074536, 0.004074248387294755, 0.004147486261522645, 0.004035586108921428, 0.004025153151227906, 0.003879228768240369, 0.004238901539933414, 0.004038398767082898, 0.004297188874900257, 0.004086249104210933, 0.00401892433467001, 0.003987115766930188, 0.004001329313387785, 0.003888687391021848, 0.003984868564975264, 0.0006921527840665992, 0.004003301131784989, 0.003987763188934813, 0.003836617879356217, 0.00398531792457198, 0.004147166253900473, 0.003836617879356217, 0.003959291194954296, 0.004086249104210933, 0.004068054684795052, 0.003999619144992496, 0.003986331279658664, 0.004052315892597539, 0.003957827445583381, 0.004025153151227906, 0.003976252666975533, 0.004106511897081852, 0.003959071456051365, 0.004076094154074536, 0.004025153151227906, 0.003879228768240369, 0.003986331279658664, 0.0008150588283274375, 0.003896654199991702, 0.003836617879356217, 0.004076094154074536, 0.003889744894207197, 0.004017496996960102, 0.0008489852477630449, 0.004147486261522645, 0.003943877951311393, 0.004060025626620146, 0.003932628506928821, 0.003999621472063715, 0.004243843995024074, 0.004147486261522645, 0.004016768702327581, 0.004047499692760407, 0.00398571299599245, 0.003987763188934813, 0.004086249104210933, 0.004029797067684435, 0.003836617879356217, 0.004297188874900257, 0.004280389418845569, 0.004830708005482399, 0.00475128542771445, 0.001138079468592702, 0.004076094154074536, 0.004086445702377794, 0.003971980738224344, 0.004068054684795052, 0.004000165552022899, 0.004204043195709061, 0.004068054684795052, 0.004056705536800774, 0.003987763188934813, 0.004000165552022899, 0.004091590095791017, 0.003999619144992496, 0.004000165552022899, 0.003971980738224344, 0.004068054684795052, 0.004038398767082898, 0.004204043195709061, 0.004068054684795052, 0.004091590095791017, 0.004076082143355798, 0.003924467615343821, 0.004050258683535924, 0.004001768010146668, 0.004001768279851037, 0.004019511646358572, 0.003986331279658664, 0.004001773034883556, 0.003957827445583381, 0.004001773034883556, 0.004204043195709061, 0.00398531792457198, 0.003971980738224344, 0.003959071456051365, 0.004068054684795052, 0.003999597755490526, 0.004000165552022899, 0.004086249104210933, 0.0006841744222989535, 0.004240459716875016, 0.003983017924427145, 0.004086249104210933, 0.003984294293307465, 0.004076094154074536, 0.003957770206310412, 0.004018341225842555, 0.003983619435224777, 0.004569264360983732, 0.004102016106360656, 0.004147485877658767, 0.003957888171600202, 0.003991192315808326, 0.004204043195709061, 0.004091590095791017, 0.004076094154074536, 0.003892595733106954, 0.003957827445583381, 0.004068054684795052, 0.003999619144992496, 0.003987763188934813, 0.004020774489625663, 0.004029797067684435, 0.004048206703168772, 0.004068054684795052, 0.003957827445583381, 0.004025153151227906, 0.004068054684795052, 0.00398571299599245, 0.004238901539933414, 0.004003301131784989, 0.003987763188934813, 0.0007340304591692789, 0.003991197340285259, 0.003836617879356217, 0.004091590095791017, 0.003889744894207197, 0.003889744894207197, 0.004068054684795052, 0.003999619144992496, 0.004086249104210933, 0.004073795079287626, 0.004104936731803087, 0.004068054684795052, 0.004056705762595576, 0.004025153151227906, 0.004086249104210933, 0.004044466227419469, 0.003987763188934813, 0.0009851896244500698, 0.004025153151227906, 0.004035586108921428, 0.004076094154074536, 0.004035586108921428, 0.003986331279658664, 0.00394012192424664, 0.004147486261522645, 0.004106511897081852, 0.004086249104210933, 0.004091590095791017, 0.003879228768240369, 0.004204043195709061, 0.004017496996960102, 0.004086249104210933, 0.004243843995024074, 0.004086249104210933, 0.003986331279658664, 0.004017496996960102, 0.003836617879356217, 0.003987763188934813, 0.004076094154074536, 0.00404293275169517, 0.004051018533304903, 0.003991197340285259, 0.004091590095791017, 0.004048206703168772, 0.004051018533304903, 0.004076094154074536, 0.003959071456051365, 0.004020774489625663, 0.003899598507494658, 0.003957827445583381, 0.004035586108921428, 0.001289437807764562, 0.004025153151227906, 0.004147486261522645, 0.003971980738224344, 0.004830708005482399, 0.004830708005482399, 0.004698844679110671, 0.0008413755754662119, 0.003879228768240369, 0.003976252666975533, 0.004000165552022899, 0.004086249104210933, 0.004147486261522645, 0.00408498432034174, 0.004201581853265651, 0.004068054684795052, 0.004076094154074536, 0.003891532382737991, 0.00401335181958146, 0.0004426434708344833, 0.004147486261522645, 0.003985641917304435, 0.003959071456051365, 0.003959071456051365, 0.003986292414542952, 0.004047094931918887, 0.003985061508623548, 0.004203773339409266, 0.004073558541389089, 0.003924473268175468, 0.004000920916384275, 0.00113807967528633, 0.004201581853265651, 0.00404293275169517, 0.004091590095791017, 0.004130670545359479, 0.003971980738224344, 0.00392534971475756, 0.004017496996960102, 0.003984294293307465, 0.004297188874900257, 0.003999619144992496, 0.004035586108921428, 0.004054096529715969, 0.004096282517677007, 0.00409575216764128, 0.004235667086758346, 0.0009200026198625628, 0.004065532298459159, 0.003939763827926845, 0.003972148377525675, 0.003984527145568233, 0.003959066776969276, 0.004072615741590965, 0.004056705762595576, 0.004023135833065607, 0.004204043195709061, 0.004000165552022899, 0.004017496996960102, 0.004076094154074536, 0.004076094154074536, 0.004076094154074536, 0.004017496996960102, 0.003889744894207197, 0.003959071456051365, 0.004003301131784989, 0.00398531792457198, 0.004003301131784989, 0.003957827445583381, 0.004086249104210933, 0.003879228768240369, 0.004237870792818444, 0.003889744894207197, 0.004130670545359479, 0.004000165552022899, 0.004093953051118354, 0.004038398767082898, 0.004038398767082898, 0.003879228768240369, 0.004147486261522645, 0.004068054684795052, 0.003962781591436348, 0.003932633294787149, 0.004222905859626174, 0.00405163234701811, 0.00400389918817786, 0.004070636166797207, 0.003825245439978935, 0.004032503693419179, 0.00395924783153422, 0.003958283025195111, 0.003919266931432152, 0.004222905859626174, 0.004064247700046903, 0.004038398767082898, 0.003999619144992496, 0.004038398767082898, 0.004086249104210933, 0.004038398767082898, 0.004297188874900257, 0.00394012192424664, 0.003971980738224344, 0.00398531792457198, 0.003959291194954296, 0.004093551906009788, 0.004297188874900257, 0.004017496996960102, 0.003987763188934813, 0.004044466227419469, 0.004017745443324918, 0.004056705536800774, 0.003985712726673207, 0.003959071456051365, 0.004053437992373739, 0.003892595733106954, 0.004085328700537298, 0.003986331279658664, 0.004044466482646448, 0.004204043195709061, 0.003957827445583381, 0.003999619144992496, 0.004035586108921428, 0.004000165552022899, 0.003945334255805523, 0.004297188874900257, 0.003945334255805523, 0.004054096756140484, 0.003999618511313976, 0.003999619144992496, 0.003976252666975533, 0.003959285792733953, 0.0009127915096478104, 0.004068179381022458, 0.00401773184232922, 0.003976246394163054, 0.004000920461307273, 0.003985712726673207, 0.003999619144992496, 0.004091590095791017, 0.003985707481285051, 0.004068041523142615, 0.004071763030902228, 0.004044460859039217, 0.004076081143511024, 0.003959065623766722, 0.004238888632565968, 0.004020760212862952, 0.004064812609011071, 0.004020760212862952, 0.004106498417704998, 0.00403558585215455, 0.004073592889442343, 0.004112758197516664, 0.003876818510133369, 0.004001369190147353, 0.004001369863387946, 0.003985308826929023, 0.003996181352070199, 0.003929223375566848, 0.0007811877575130454, 0.003945593014071173, 0.003975572630976402, 0.004182275718106971, 0.003955117365774367, 0.004038398767082898, 0.004297188874900257, 0.004035586108921428, 0.004238901539933414, 0.003999619144992496, 0.004076094154074536, 0.004001773034883556, 0.003957827445583381, 0.004091590095791017, 0.003999619144992496, 0.004297188874900257, 0.004238901539933414, 0.00398531792457198, 0.003892595733106954, 0.003999619144992496, 0.003976252666975533, 0.003879228768240369, 0.003976252666975533, 0.003949336397549086, 0.003957827445583381, 0.003959071456051365, 0.004086249104210933, 0.003957827445583381, 0.00401335181958146, 0.003986331279658664, 0.003987763188934813, 0.003959071456051365, 0.004204043195709061, 0.004068054684795052, 0.004048206064712372, 0.004297188874900257, 0.00398531792457198, 0.0007685383267802724, 0.004017496333368912, 0.003976252666975533, 0.004147486261522645, 0.004147486261522645, 0.003987763188934813, 0.004000165552022899, 0.00398571299599245, 0.004051018533304903, 0.004147486261522645, 0.003986331279658664, 0.003938150128192812, 0.004051018533304903, 0.003971980738224344, 0.004018252792833747, 0.004068193839389423, 0.004029128497452883, 0.003955531768777738, 0.003899155668020144, 0.004240563010485602, 0.0007685382912552325, 0.003957827191067259, 0.004068054684795052, 0.003999619144992496, 0.003984289039380793, 0.004068054080570788, 0.004237305415948012, 0.004074089248696441, 0.00399959262196677, 0.004003295499282968, 0.004019506484969837, 0.000725614815736289, 0.003944175768302758, 0.003974446405092821, 0.004074242947065649, 0.003957822247812849, 0.003896857997970295, 0.004084156892091814, 0.003978445902540925, 0.004013346291482144, 0.003959285265879405, 0.004068179381022458, 0.004037543305282871, 0.004029127582625218, 0.004066534306133017, 0.004052315892597539, 0.004086433526716541, 0.004086249104210933, 0.00429717937555948, 0.0006800918365711883, 0.003959071456051365, 0.003971980738224344, 0.004297188874900257, 0.004091590095791017, 0.004025977410487069, 0.004048204733585229, 0.003952582705144635, 0.004083138094795416, 0.004016218925606945, 0.004039724859800791, 0.00401154462682104, 0.003831437735224755, 0.003831437735224755, 0.00409575216764128, 0.003951774530433118, 0.003995523543642119, 0.004034062794699519, 0.004025977410487069, 0.003831437735224755, 0.003981685185152325, 0.00396843680696926, 0.004060930900775328, 0.003894498265150716, 0.004065532298459159, 0.00428714037131976, 0.004079394622239118, 0.004034137062479357, 0.003885635830087216, 0.004054639927931074, 0.003952582705144635, 0.004830708005482399, 0.004830708005482399, 0.004830708005482399, 0.004830708005482399, 0.004830708005482399, 0.004830708005482399, 0.004830708005482399, 0.004830708005482399, 0.004830708005482399, 0.004830708005482399, 0.004830708005482399, 0.004830708005482399, 0.004752134059250238, 0.004074794363974662, 0.003979917872029814, 0.004194803273011749, 0.003885635830087216, 0.004079017521321976, 0.004077088093134269, 0.004142021778157077, 0.004194803273011749, 0.004034137062479357, 0.004079017521321976, 0.004142021778157077, 0.003939763827926845, 0.0039837461672253, 0.004034062794699519, 0.003995523543642119, 0.004034062794699519, 0.003989973111790663, 0.003831437735224755, 0.003976578518987647, 0.0006594275557401154, 0.00409575216764128, 0.004082577706194385, 0.004079017521321976, 0.00409575216764128, 0.003957629475916243, 0.0007344248014158625, 0.00396843680696926, 0.004082403272152265, 0.004055554481876377, 0.003966391098690674, 0.004235234090067026, 0.004082577706194385, 0.004297188874900257, 0.004076094154074536, 0.004038398767082898, 0.004017745443324918, 0.003971980738224344, 0.004068054684795052, 0.003971980738224344, 0.004068054684795052, 0.004068054684795052, 0.003987763188934813, 0.004297188874900257, 0.004297188874900257, 0.004000165552022899, 0.003986331279658664, 0.00398531792457198, 0.003987763188934813, 0.003987763188934813, 0.003959071456051365, 0.004048206703168772, 0.003971980738224344, 0.004297188874900257, 0.004017745443324918, 0.004076094154074536, 0.003957827445583381, 0.004204043195709061, 0.00404293275169517, 0.003945334255805523, 0.003959071456051365, 0.004238901539933414, 0.004017745443324918, 0.004056705762595576, 0.003957827445583381, 0.004086249104210933, 0.0004749015554306878, 0.004051018533304903, 0.003985061508623548, 0.004086445702377794, 0.003959071456051365, 0.004204043195709061, 0.003957827445583381, 0.003959291194954296, 0.003924819578378873, 0.004297378116869101, 0.004830708005482399, 0.004830708005482399, 0.00408967327781341, 0.004226228327786588, 0.004017745443324918, 0.004092352101156932, 0.004830708005482399, 0.004830708005482399, 0.004830708005482399, 0.004588779887758956, 0.004243843995024074, 0.004020774489625663, 0.003976252666975533, 0.004051018533304903, 0.004074089845296556, 0.00400292217160688, 0.004012330643452983, 0.003889672646792912, 0.004068054684795052, 0.00404293275169517, 0.00383539772167948, 0.00397070042351812, 0.004201309145478352, 0.004145199701220589, 0.003834430613872355, 0.004040592292664929, 0.00407317626330868, 0.00399879341009331, 0.003955627552635318, 0.003982394491388848, 0.004082416482276537, 0.004087819855219686, 0.003897451223593925, 0.003997355144686417, 0.004145199701220589, 0.003895791975679431, 0.004035150712625253, 0.004065070580152587, 0.003833794589069791, 0.003808025160798893, 0.003975673051581496, 0.00409575216764128, 0.003919680980181176, 0.003939763827926845, 0.003931018038950703, 0.003952582705144635, 0.003831437735224755, 0.00404304107644224, 0.004010501450071175, 0.003989509038173657, 0.004060930900775328, 0.0006800918733326992, 0.003952582705144635, 0.003989509038173657, 0.003989509038173657, 0.004069127967943999, 0.004035207269226262, 0.0003386259066671226, 0.00401154462682104, 0.004034062794699519, 0.003919680980181176, 0.004065532298459159, 0.004232093792525847, 0.00396843680696926, 0.003931018038950703, 0.000644865641966847, 0.001529614874900054, 0.003882065079724988, 0.003995523543642119, 0.003831437735224755, 0.003885635830087216, 0.004068054684795052, 0.004091578061893897, 0.00403741110977554, 0.003958698120136508, 0.00398531792457198, 0.0009005982776294801, 0.00403019035601932, 0.004027724120001555, 0.003807496837121911, 0.004830708005482397, 0.004830708005482399, 0.004830708005482399, 0.004830708005482399, 0.004830708005482399, 0.004830708005482399, 0.004830708005482399, 0.004830708005482399, 0.004830708005482399, 0.004830708005482399, 0.004830708005482399, 0.004830708005482399, 0.004830708005482399, 0.004830708005482401, 0.004299255780713476, 0.5145780270534405, 0.003987758527586717, 0.003985706829876206, 0.004017496073406632, 0.004238888445834994, 0.003971975029640233, 0.004019506484969837, 0.004091577075732893, 0.003985312174376449, 0.0009117464056304837, 0.004044460859039217, 0.00383661614588648, 0.003940115177641842, 0.004130659222648323, 0.004297176232466366, 0.004038398535273347, 0.004068193839389423, 0.004130659222648323, 0.00400176852540172, 0.003957248413412215, 0.00410651106212463, 0.00410651106212463, 0.003985317677321655, 0.003945333788789055, 0.00408623697687836, 0.003879228467439601, 0.004125198317290284, 0.003955963390940749, 0.004000920916384275, 0.0009164107976520865, 0.004050461139269843, 0.003974452023645024, 0.004074247758494839, 0.003889744894207197, 0.004001773034883556, 0.003986331279658664, 0.00403558585215455, 0.003957827445583381, 0.003934956131766281, 0.0007811877862110327, 0.004046560210929511, 0.004177370286176224, 0.004830708005482399, 0.004830708005482399, 0.004830708005482399, 0.004830708005482399, 0.004830708005482399, 0.004830708005482399, 0.004016218925606945, 0.0007507217184659627, 0.003953144075803689, 0.004018011718028176, 0.004069127967943999, 0.003877039618363155, 0.004232093792525847, 0.003981685185152325, 0.003953188656105599, 0.003954774278487561, 0.003995023071966519, 0.004009756163830335, 0.004043688507746389, 0.003956582830241666, 0.00401611261975155, 0.004102016106360656, 0.003878307382883581, 0.003985213972464606, 0.004280963106698938, 0.00396963452279379, 0.003834430613872355, 0.00397070042351812, 0.004083541931939919, 0.004102016106360656, 0.004295876942927644, 0.003957375224226169, 0.003956582830241666, 0.004007990527006805, 0.00407317626330868, 0.004073739197823145, 0.004291166521043849, 0.003889672646792912, 0.004296906612638439, 0.003834430613872355, 0.003887265791693578, 0.004067497706049959, 0.004086249104210933, 0.003987763188934813, 0.003987115766930188, 0.004130670545359479, 0.003836617879356217, 0.004084146506860308, 0.004017745207828945, 0.004147486241210603, 0.003836617879356217, 0.003971980738224344, 0.004000165552022899, 0.003987763188934813, 0.003999663899028481, 0.004066668320506132, 0.004017745443324918, 0.003836617879356217, 0.003959071456051365, 0.004204043195709061, 0.004068054684795052, 0.004017496996960102, 0.003976252666975533, 0.00398531792457198, 0.003959291194954296, 0.004035586108921428, 0.000734030468630585, 0.004068054684795052, 0.004462656723541205, 0.004172849750216946, 0.003959291194954296, 0.00398571299599245, 0.004086445702377794, 0.003959071456051365, 0.0007084561671320789, 0.00401335181958146, 0.004238901539933414, 0.004074248387294755, 0.004055613555932916, 0.00404293275169517, 0.004238901539933414, 0.003836617879356217, 0.003971980738224344, 0.004243843995024074, 0.003899598507494658, 0.0007651348852972099, 0.003892595733106954, 0.003957827445583381, 0.000442643472037216, 0.003959071456051365, 0.004003301131784989, 0.003957827445583381, 0.00398531792457198, 0.003959071456051365, 0.004068054684795052, 0.004051018533304903, 0.004039045684205256, 0.00425412339425432, 0.004830708005482399, 0.004247545181381201, 0.003986331279658664, 0.003971980738224344, 0.003959071456051365, 0.004054227144514956, 0.004068054684795052, 0.0007546059335097066, 0.004076676661840067, 0.00398531792457198, 0.004243843995024074, 0.004000165552022899, 0.004079536873042982, 0.004000920916384275, 0.003987763188934813, 0.004001773034883556, 0.001529610587045302, 0.003957827445583381, 0.004086445702377794, 0.004308880789770121, 0.004051018533304903, 0.003879228768240369, 0.00404293275169517, 0.004051018533304903, 0.00399812653632947, 0.003976252666975533, 0.00404293275169517, 0.003892595733106954, 0.004076094154074536, 0.003959071456051365, 0.003959071456051365, 0.003959071456051365, 0.004095646029022885, 0.004204043195709061, 0.004076094154074536, 0.003957827445583381, 0.003959071456051365, 0.003836617879356217, 0.003987763188934813, 0.004000165552022899, 0.004055155230688006, 0.004068054684795052, 0.004243843995024074, 0.003836617879356217, 0.004068054684795052, 0.0004307405486949225, 0.004783932010382383, 0.004830708005482399, 0.004830708005482399, 0.004830708005482399, 0.004830708005482399, 0.004830708005482404, 0.004830708005482399, 0.004830708005482399, 0.004830708005482399, 0.004830708005482399, 0.004830708005482399, 0.004238901539933414, 0.004297188874900257, 0.003889744894207197, 0.004000920916384275, 0.003836617879356217, 0.004068054684795052, 0.004147330350234824, 0.0006738210020671982, 0.00398531792457198, 0.004086445702377794, 0.004076094154074536, 0.004020774489625663, 0.004243843995024074, 0.003983611967253048, 0.004074248387294755, 0.0006921527791056402, 0.003957827445583381, 0.003959291194954296, 0.000905817153768857, 0.004076094154074536, 0.004076094154074536, 0.004025153151227906, 0.003899598507494658, 0.004038398767082898, 0.003959071456051365, 0.004038398767082898, 0.004147486261522645, 0.003957827445583381, 0.004074248387294755, 0.00398571299599245, 0.004086249104210933, 0.003999619144992496, 0.003899598507494658, 0.003999619144992496, 0.004076094154074536, 0.003879228768240369, 0.004068054684795052, 0.004017745443324918, 0.003879228768240369, 0.004048206703168772, 0.004091590095791017, 0.004076094154074536, 0.004204043195709061, 0.004020774489625663, 0.004068054684795052, 0.003976252666975533, 0.003959291194954296, 0.004017745443324918, 0.003987763188934813, 0.003959291194954296, 0.004091590095791017, 0.0007707115078642188, 0.004104936731803087, 0.003835682413625121, 0.003957827445583381, 0.003971980738224344, 0.004068054684795052, 0.004051018533304903, 0.003987763188934813, 0.004048206703168772, 0.004017745443324918, 0.003978170742982494, 0.001529610577734708, 0.004003301131784989, 0.0006738210105206939, 0.004017496996960102, 0.004094848219013573, 0.0004482017480375881, 0.00398531792457198, 0.0006579951243665288, 0.004243830744305457, 0.003836617879356217, 0.004068054684795052, 0.004297188874900257, 0.004204043195709061, 0.004044466482646448, 0.004299792450986399, 0.003945334255805523, 0.004130670155866051, 0.004091590095791017, 0.003959291194954296, 0.00404293275169517, 0.003899598507494658, 0.003957827445583381, 0.004048206703168772, 0.003999619144992496, 0.004017745443324918, 0.004298320093744358, 0.004830708005482399, 0.004830708005482399, 0.004830708005482399, 0.004830708005482403, 0.004830708005482399, 0.004830708005482399, 0.004830708005482399, 0.004830708005482399, 0.004830708005482399, 0.004830708005482399, 0.004593007730931613, 0.003887026632045193, 0.004020488636332772, 0.004031882038165035, 0.004071533452352065, 0.003823019242792243, 0.004182275718106971, 0.004060025626620146, 0.003874279022048599, 0.00399945308964444, 0.004830708005482399] 
        ],
       "constrained":0.001717253756826001,
       "original name":"DireGB",
       "unconstrained":0.002329104345465541
      },
     "Node10":{
       "MG94xREV with separate rates for branch sets":0.0003173774861970946,
       "Nucleotide GTR":0.0003326175879935171,
       "Posterior prob omega class":null,
       "constrained":0.000319152334285225,
       "unconstrained":0.0003223749766423808
      },
     "Node16":{
       "MG94xREV with separate rates for branch sets":0.0006277055602670726,
       "Nucleotide GTR":0.0006181097506912534,
       "Posterior prob omega class":null,
       "constrained":0.0006272230586863791,
       "unconstrained":0.0006278958862153865
      },
     "Node4":{
       "MG94xREV with separate rates for branch sets":0.002643069733495526,
       "Nucleotide GTR":0.002616653466021494,
       "Posterior prob omega class":null,
       "constrained":0.002924682140175994,
       "unconstrained":0.002845098725238587
      },
     "Node5":{
       "MG94xREV with separate rates for branch sets":0.0001736187885093605,
       "Nucleotide GTR":0.0001753229368483051,
       "Posterior prob omega class":null,
       "constrained":0.0001518520048373261,
       "unconstrained":0.0001503908026053842
      },
     "Node8":{
       "MG94xREV with separate rates for branch sets":0.0009956781057544096,
       "Nucleotide GTR":0.0009465890000498514,
       "Posterior prob omega class":null,
       "constrained":0.001069934069459142,
       "unconstrained":0.001052563313071107
      },
     "canBai_SAMN02921314":{
       "MG94xREV with separate rates for branch sets":0.0004559651483949199,
       "Nucleotide GTR":0.0004513577325333694,
       "Posterior prob omega class":null,
       "constrained":0.0004542554807360501,
       "original name":"canBai_SAMN02921314",
       "unconstrained":0.000451518575059464
      },
     "canLup_SAMN02921310":{
       "MG94xREV with separate rates for branch sets":0,
       "Nucleotide GTR":1e-06,
       "Posterior prob omega class":null,
       "constrained":0,
       "original name":"canLup_SAMN02921310",
       "unconstrained":0
      },
     "canRuf_SAMN02921317":{
       "MG94xREV with separate rates for branch sets":0,
       "Nucleotide GTR":1e-06,
       "Posterior prob omega class":null,
       "constrained":0,
       "original name":"canRuf_SAMN02921317",
       "unconstrained":0
      },
     "chrBra_SAMN27257233":{
       "MG94xREV with separate rates for branch sets":0.00204995744617037,
       "Nucleotide GTR":0.002007721314492603,
       "Posterior prob omega class":null,
       "constrained":0.002183856873650999,
       "original name":"chrBra_SAMN27257233",
       "unconstrained":0.002150600615235125
      },
     "cuoAlp_SAMN10180424":{
       "MG94xREV with separate rates for branch sets":0.002454048930339809,
       "Nucleotide GTR":0.002417070455922653,
       "Posterior prob omega class":null,
       "constrained":0.002614475091231521,
       "original name":"cuoAlp_SAMN10180424",
       "unconstrained":0.002565114437920852
      },
     "lupMes_SAMEA5411047":{
       "MG94xREV with separate rates for branch sets":0.00175473781668933,
       "Nucleotide GTR":0.001729112120599017,
       "Posterior prob omega class":null,
       "constrained":0.001874161335938029,
       "original name":"lupMes_SAMEA5411047",
       "unconstrained":0.001836406904768135
      },
     "lycPic_SAMN09924608":{
       "MG94xREV with separate rates for branch sets":0.002505716017991231,
       "Nucleotide GTR":0.002468649436568802,
       "Posterior prob omega class":null,
       "constrained":0.002751679105383093,
       "original name":"lycPic_SAMN09924608",
       "unconstrained":0.002673046840125786
      },
     "speVen_SAMN27257238":{
       "MG94xREV with separate rates for branch sets":0.001966737232860301,
       "Nucleotide GTR":0.00194148209721118,
       "Posterior prob omega class":null,
       "constrained":0.002132377663335492,
       "original name":"speVen_SAMN27257238",
       "unconstrained":0.002088113464221057
      },
     "uroCin_SAMN04495241":{
       "MG94xREV with separate rates for branch sets":0.00528279490154777,
       "Nucleotide GTR":0.005180672135546505,
       "Posterior prob omega class":null,
       "constrained":0.006137119372263434,
       "original name":"uroCin_SAMN04495241",
       "unconstrained":0.005898328093768109
      },
     "vulVul_marble_Fox4":{
       "MG94xREV with separate rates for branch sets":0.004199597758177545,
       "Nucleotide GTR":0.004107597558836683,
       "Posterior prob omega class":null,
       "constrained":0.004523142204474268,
       "original name":"vulVul_marble_Fox4",
       "unconstrained":0.004382892924696681
      }
    },
   "attributes":{
     "MG94xREV with separate rates for branch sets":{
       "attribute type":"branch length",
       "display order":1
      },
     "Nucleotide GTR":{
       "attribute type":"branch length",
       "display order":0
      },
     "Posterior prob omega class":{
       "attribute type":"branch annotations",
       "display order":4
      },
     "Posterior prob omega class by site":{
       "attribute type":"branch annotations",
       "display order":5
      },
     "constrained":{
       "attribute type":"branch length",
       "display order":1
      },
     "original name":{
       "attribute type":"node label",
       "display order":0
      },
     "unconstrained":{
       "attribute type":"branch length",
       "display order":0
      }
    }
  },
 "data partitions":{
   "0":{
     "coverage":      [
[0, 1, 2, 3, 4, 5, 6, 7, 8, 9, 10, 11, 12, 13, 14, 15, 16, 17, 18, 19, 20, 21, 22, 23, 24, 25, 26, 27, 28, 29, 30, 31, 32, 33, 34, 35, 36, 37, 38, 39, 40, 41, 42, 43, 44, 45, 46, 47, 48, 49, 50, 51, 52, 53, 54, 55, 56, 57, 58, 59, 60, 61, 62, 63, 64, 65, 66, 67, 68, 69, 70, 71, 72, 73, 74, 75, 76, 77, 78, 79, 80, 81, 82, 83, 84, 85, 86, 87, 88, 89, 90, 91, 92, 93, 94, 95, 96, 97, 98, 99, 100, 101, 102, 103, 104, 105, 106, 107, 108, 109, 110, 111, 112, 113, 114, 115, 116, 117, 118, 119, 120, 121, 122, 123, 124, 125, 126, 127, 128, 129, 130, 131, 132, 133, 134, 135, 136, 137, 138, 139, 140, 141, 142, 143, 144, 145, 146, 147, 148, 149, 150, 151, 152, 153, 154, 155, 156, 157, 158, 159, 160, 161, 162, 163, 164, 165, 166, 167, 168, 169, 170, 171, 172, 173, 174, 175, 176, 177, 178, 179, 180, 181, 182, 183, 184, 185, 186, 187, 188, 189, 190, 191, 192, 193, 194, 195, 196, 197, 198, 199, 200, 201, 202, 203, 204, 205, 206, 207, 208, 209, 210, 211, 212, 213, 214, 215, 216, 217, 218, 219, 220, 221, 222, 223, 224, 225, 226, 227, 228, 229, 230, 231, 232, 233, 234, 235, 236, 237, 238, 239, 240, 241, 242, 243, 244, 245, 246, 247, 248, 249, 250, 251, 252, 253, 254, 255, 256, 257, 258, 259, 260, 261, 262, 263, 264, 265, 266, 267, 268, 269, 270, 271, 272, 273, 274, 275, 276, 277, 278, 279, 280, 281, 282, 283, 284, 285, 286, 287, 288, 289, 290, 291, 292, 293, 294, 295, 296, 297, 298, 299, 300, 301, 302, 303, 304, 305, 306, 307, 308, 309, 310, 311, 312, 313, 314, 315, 316, 317, 318, 319, 320, 321, 322, 323, 324, 325, 326, 327, 328, 329, 330, 331, 332, 333, 334, 335, 336, 337, 338, 339, 340, 341, 342, 343, 344, 345, 346, 347, 348, 349, 350, 351, 352, 353, 354, 355, 356, 357, 358, 359, 360, 361, 362, 363, 364, 365, 366, 367, 368, 369, 370, 371, 372, 373, 374, 375, 376, 377, 378, 379, 380, 381, 382, 383, 384, 385, 386, 387, 388, 389, 390, 391, 392, 393, 394, 395, 396, 397, 398, 399, 400, 401, 402, 403, 404, 405, 406, 407, 408, 409, 410, 411, 412, 413, 414, 415, 416, 417, 418, 419, 420, 421, 422, 423, 424, 425, 426, 427, 428, 429, 430, 431, 432, 433, 434, 435, 436, 437, 438, 439, 440, 441, 442, 443, 444, 445, 446, 447, 448, 449, 450, 451, 452, 453, 454, 455, 456, 457, 458, 459, 460, 461, 462, 463, 464, 465, 466, 467, 468, 469, 470, 471, 472, 473, 474, 475, 476, 477, 478, 479, 480, 481, 482, 483, 484, 485, 486, 487, 488, 489, 490, 491, 492, 493, 494, 495, 496, 497, 498, 499, 500, 501, 502, 503, 504, 505, 506, 507, 508, 509, 510, 511, 512, 513, 514, 515, 516, 517, 518, 519, 520, 521, 522, 523, 524, 525, 526, 527, 528, 529, 530, 531, 532, 533, 534, 535, 536, 537, 538, 539, 540, 541, 542, 543, 544, 545, 546, 547, 548, 549, 550, 551, 552, 553, 554, 555, 556, 557, 558, 559, 560, 561, 562, 563, 564, 565, 566, 567, 568, 569, 570, 571, 572, 573, 574, 575, 576, 577, 578, 579, 580, 581, 582, 583, 584, 585, 586, 587, 588, 589, 590, 591, 592, 593, 594, 595, 596, 597, 598, 599, 600, 601, 602, 603, 604, 605, 606, 607, 608, 609, 610, 611, 612, 613, 614, 615, 616, 617, 618, 619, 620, 621, 622, 623, 624, 625, 626, 627, 628, 629, 630, 631, 632, 633, 634, 635, 636, 637, 638, 639, 640, 641, 642, 643, 644, 645, 646, 647, 648, 649, 650, 651, 652, 653, 654, 655, 656, 657, 658, 659, 660, 661, 662, 663, 664, 665, 666, 667, 668, 669, 670, 671, 672, 673, 674, 675, 676, 677, 678, 679, 680, 681, 682, 683, 684, 685, 686, 687, 688, 689, 690, 691, 692, 693, 694, 695, 696, 697, 698, 699, 700, 701, 702, 703, 704, 705, 706, 707, 708, 709, 710, 711, 712, 713, 714, 715, 716, 717, 718, 719, 720, 721, 722, 723, 724, 725, 726, 727, 728, 729, 730, 731, 732, 733, 734, 735, 736, 737, 738, 739, 740, 741, 742, 743, 744, 745, 746, 747, 748, 749, 750, 751, 752, 753, 754, 755, 756, 757, 758, 759, 760, 761, 762, 763, 764, 765, 766, 767, 768, 769, 770, 771, 772, 773, 774, 775, 776, 777, 778, 779, 780, 781, 782, 783, 784, 785, 786, 787, 788, 789, 790, 791, 792, 793, 794, 795, 796, 797, 798, 799, 800, 801, 802, 803, 804, 805, 806, 807, 808, 809, 810, 811, 812, 813, 814, 815, 816, 817, 818, 819, 820, 821, 822, 823, 824, 825, 826, 827, 828, 829, 830, 831, 832, 833, 834, 835, 836, 837, 838, 839, 840, 841, 842, 843, 844, 845, 846, 847, 848, 849, 850, 851, 852, 853, 854, 855, 856, 857, 858, 859, 860, 861, 862, 863, 864, 865, 866, 867, 868, 869, 870, 871, 872, 873, 874, 875, 876, 877, 878, 879, 880, 881, 882, 883, 884, 885, 886, 887, 888, 889, 890, 891, 892, 893, 894, 895, 896, 897, 898, 899, 900, 901, 902, 903, 904, 905, 906, 907, 908, 909, 910, 911, 912, 913, 914, 915, 916, 917, 918, 919, 920, 921, 922, 923, 924, 925, 926, 927, 928, 929, 930, 931, 932, 933, 934, 935, 936, 937, 938, 939, 940, 941, 942, 943, 944, 945, 946, 947, 948, 949, 950, 951, 952, 953, 954, 955, 956, 957, 958, 959, 960, 961, 962, 963, 964, 965, 966, 967, 968, 969, 970, 971, 972, 973, 974, 975, 976, 977, 978, 979, 980, 981, 982, 983, 984, 985, 986, 987, 988, 989, 990, 991, 992, 993, 994, 995, 996, 997, 998, 999, 1000, 1001, 1002, 1003, 1004, 1005, 1006, 1007, 1008, 1009, 1010, 1011, 1012, 1013, 1014, 1015, 1016, 1017, 1018, 1019, 1020, 1021, 1022, 1023, 1024, 1025, 1026, 1027, 1028, 1029, 1030, 1031, 1032, 1033, 1034, 1035, 1036, 1037, 1038, 1039, 1040, 1041, 1042, 1043, 1044, 1045, 1046, 1047, 1048, 1049, 1050, 1051, 1052, 1053, 1054, 1055, 1056, 1057, 1058, 1059, 1060, 1061, 1062, 1063, 1064, 1065, 1066, 1067, 1068, 1069, 1070, 1071, 1072, 1073, 1074, 1075, 1076, 1077, 1078, 1079, 1080, 1081, 1082, 1083, 1084, 1085, 1086, 1087, 1088, 1089, 1090, 1091, 1092, 1093, 1094, 1095, 1096, 1097, 1098, 1099, 1100, 1101, 1102, 1103, 1104, 1105, 1106, 1107, 1108, 1109, 1110, 1111, 1112, 1113, 1114, 1115, 1116, 1117, 1118, 1119, 1120, 1121, 1122, 1123, 1124, 1125, 1126, 1127, 1128, 1129, 1130, 1131, 1132, 1133, 1134, 1135, 1136, 1137, 1138, 1139, 1140, 1141, 1142, 1143, 1144, 1145, 1146, 1147, 1148, 1149, 1150, 1151, 1152, 1153, 1154, 1155, 1156, 1157, 1158, 1159, 1160, 1161, 1162, 1163, 1164, 1165, 1166, 1167, 1168, 1169, 1170, 1171, 1172, 1173, 1174, 1175, 1176, 1177, 1178, 1179, 1180, 1181, 1182, 1183, 1184, 1185, 1186, 1187, 1188, 1189, 1190, 1191, 1192, 1193, 1194, 1195, 1196, 1197, 1198, 1199, 1200, 1201, 1202, 1203, 1204, 1205, 1206, 1207, 1208, 1209, 1210, 1211, 1212, 1213, 1214, 1215, 1216, 1217, 1218, 1219, 1220, 1221, 1222, 1223, 1224, 1225, 1226, 1227, 1228, 1229, 1230, 1231, 1232, 1233, 1234, 1235, 1236, 1237, 1238, 1239, 1240, 1241, 1242, 1243, 1244, 1245, 1246, 1247, 1248, 1249, 1250, 1251, 1252, 1253, 1254, 1255, 1256, 1257, 1258, 1259, 1260, 1261, 1262, 1263, 1264, 1265, 1266, 1267, 1268, 1269, 1270, 1271, 1272, 1273, 1274, 1275, 1276, 1277, 1278, 1279, 1280, 1281, 1282, 1283, 1284, 1285, 1286, 1287, 1288, 1289, 1290, 1291, 1292, 1293, 1294, 1295, 1296, 1297, 1298, 1299, 1300, 1301, 1302, 1303, 1304, 1305, 1306, 1307, 1308, 1309, 1310, 1311, 1312, 1313, 1314, 1315, 1316, 1317, 1318, 1319, 1320, 1321, 1322, 1323, 1324, 1325, 1326, 1327, 1328, 1329, 1330, 1331, 1332, 1333, 1334, 1335, 1336, 1337, 1338, 1339, 1340, 1341, 1342, 1343, 1344, 1345, 1346, 1347, 1348, 1349, 1350, 1351, 1352, 1353, 1354, 1355, 1356, 1357, 1358, 1359, 1360, 1361, 1362, 1363, 1364, 1365, 1366, 1367, 1368, 1369, 1370, 1371, 1372, 1373, 1374, 1375, 1376, 1377, 1378, 1379, 1380, 1381, 1382, 1383, 1384, 1385, 1386, 1387, 1388, 1389, 1390, 1391, 1392, 1393, 1394, 1395, 1396, 1397, 1398, 1399, 1400, 1401, 1402, 1403, 1404, 1405, 1406, 1407, 1408, 1409, 1410, 1411, 1412, 1413, 1414, 1415, 1416, 1417, 1418, 1419, 1420, 1421, 1422, 1423, 1424, 1425, 1426, 1427, 1428, 1429, 1430, 1431, 1432, 1433, 1434, 1435, 1436, 1437, 1438, 1439, 1440, 1441, 1442, 1443, 1444, 1445, 1446, 1447, 1448, 1449, 1450, 1451, 1452, 1453, 1454, 1455, 1456, 1457, 1458, 1459, 1460, 1461, 1462, 1463, 1464, 1465, 1466, 1467, 1468, 1469, 1470, 1471, 1472, 1473, 1474, 1475, 1476, 1477, 1478, 1479, 1480, 1481, 1482, 1483, 1484, 1485, 1486, 1487, 1488, 1489, 1490, 1491, 1492, 1493, 1494, 1495, 1496, 1497, 1498, 1499, 1500, 1501, 1502, 1503, 1504, 1505, 1506, 1507, 1508, 1509, 1510, 1511, 1512, 1513, 1514, 1515, 1516, 1517, 1518, 1519, 1520, 1521, 1522, 1523, 1524, 1525, 1526, 1527, 1528, 1529, 1530, 1531, 1532, 1533, 1534, 1535, 1536, 1537, 1538, 1539, 1540, 1541, 1542, 1543, 1544, 1545, 1546, 1547, 1548, 1549, 1550, 1551, 1552, 1553, 1554, 1555, 1556, 1557, 1558, 1559, 1560, 1561, 1562, 1563, 1564, 1565, 1566, 1567, 1568, 1569, 1570, 1571, 1572, 1573, 1574, 1575, 1576, 1577, 1578, 1579, 1580, 1581, 1582, 1583, 1584, 1585, 1586, 1587, 1588, 1589, 1590, 1591, 1592, 1593, 1594, 1595, 1596, 1597, 1598, 1599, 1600, 1601, 1602, 1603, 1604, 1605, 1606, 1607, 1608, 1609, 1610, 1611, 1612, 1613, 1614, 1615, 1616, 1617, 1618, 1619, 1620, 1621, 1622, 1623, 1624, 1625, 1626, 1627, 1628, 1629, 1630, 1631, 1632, 1633, 1634, 1635, 1636, 1637, 1638, 1639, 1640, 1641, 1642, 1643, 1644, 1645, 1646, 1647, 1648, 1649, 1650, 1651, 1652, 1653, 1654, 1655, 1656, 1657, 1658, 1659, 1660, 1661, 1662, 1663, 1664, 1665, 1666, 1667, 1668, 1669, 1670, 1671, 1672, 1673, 1674, 1675, 1676, 1677, 1678, 1679, 1680, 1681, 1682, 1683, 1684, 1685, 1686, 1687, 1688, 1689, 1690, 1691, 1692, 1693, 1694, 1695, 1696, 1697, 1698, 1699, 1700, 1701, 1702, 1703, 1704, 1705, 1706, 1707, 1708, 1709, 1710, 1711, 1712, 1713, 1714, 1715, 1716, 1717, 1718, 1719, 1720, 1721, 1722, 1723, 1724, 1725, 1726, 1727, 1728, 1729, 1730, 1731, 1732, 1733, 1734, 1735, 1736, 1737, 1738, 1739, 1740, 1741, 1742, 1743, 1744, 1745, 1746, 1747, 1748, 1749, 1750, 1751, 1752, 1753, 1754, 1755, 1756, 1757, 1758, 1759, 1760, 1761, 1762, 1763, 1764, 1765, 1766, 1767, 1768, 1769, 1770, 1771, 1772, 1773, 1774, 1775, 1776, 1777, 1778, 1779, 1780, 1781, 1782, 1783, 1784, 1785, 1786, 1787, 1788, 1789, 1790, 1791, 1792, 1793, 1794, 1795, 1796, 1797, 1798, 1799, 1800, 1801, 1802, 1803, 1804, 1805, 1806, 1807, 1808, 1809, 1810, 1811, 1812, 1813, 1814, 1815, 1816, 1817, 1818, 1819, 1820, 1821, 1822, 1823, 1824, 1825, 1826, 1827, 1828, 1829, 1830, 1831, 1832, 1833, 1834, 1835, 1836, 1837, 1838, 1839, 1840, 1841, 1842, 1843, 1844, 1845, 1846, 1847, 1848, 1849, 1850, 1851, 1852, 1853, 1854, 1855, 1856, 1857, 1858, 1859, 1860, 1861, 1862, 1863, 1864, 1865, 1866, 1867, 1868, 1869, 1870, 1871, 1872, 1873, 1874, 1875, 1876, 1877, 1878, 1879, 1880, 1881, 1882, 1883, 1884, 1885, 1886, 1887, 1888, 1889, 1890, 1891, 1892, 1893, 1894, 1895, 1896, 1897, 1898, 1899, 1900, 1901, 1902, 1903, 1904, 1905, 1906, 1907, 1908, 1909, 1910, 1911, 1912, 1913, 1914, 1915, 1916, 1917, 1918, 1919, 1920] 
      ],
     "name":"busted.filter.default"
    }
  },
 "fits":{
   "Constrained model":{
     "AIC-c":17073.151416784,
     "Log Likelihood":-8492.481807225351,
     "Rate Distributions":{
       "Background":{
         "0":{
           "omega":0.1647236129849095,
           "proportion":0.9320491634494913
          },
         "1":{
           "omega":0.1905596597080259,
           "proportion":0.06610712948504932
          },
         "2":{
           "omega":44.56826456510574,
           "proportion":0.00184370706545939
          }
        },
       "Synonymous site-to-site rates":{
         "0":{
           "proportion":0.2261347751444991,
           "rate":0.2891803758206356
          },
         "1":{
           "proportion":0.6477943794197653,
           "rate":0.2936325808426979
          },
         "2":{
           "proportion":0.1260708454357357,
           "rate":5.904558842929564
          }
        },
       "Test":{
         "0":{
           "omega":0,
           "proportion":0.7900824675900533
          },
         "1":{
           "omega":1,
           "proportion":0.02134822391580651
          },
         "2":{
           "omega":1,
           "proportion":0.1885693084941402
          }
        }
      },
     "display order":3,
     "estimated parameters":44
    },
   "MG94xREV with separate rates for branch sets":{
     "AIC-c":17087.39218005371,
     "Equilibrium frequencies":      [
[0.03846857964513984],
      [0.0189780680251121],
      [0.02731692621043311],
      [0.03329415584563535],
      [0.01879869047427586],
      [0.00927413566850805],
      [0.0133491396166857],
      [0.01627007121443009],
      [0.01414791635480434],
      [0.006979725310159599],
      [0.01004657802967254],
      [0.012244874553547],
      [0.02872016001008773],
      [0.01416878801846826],
      [0.02039447515308819],
      [0.02485699997525784],
      [0.02442637068011685],
      [0.01205049234076488],
      [0.01734541206388784],
      [0.02114076993923574],
      [0.01193659308613068],
      [0.005888792299231443],
      [0.008476295084084137],
      [0.01033099724870603],
      [0.008983493864905401],
      [0.004431911945906528],
      [0.00637926955669401],
      [0.00777512056685092],
      [0.01823642257837569],
      [0.008996746732520178],
      [0.01294986751554534],
      [0.01578343419466524],
      [0.03706984493238234],
      [0.018288017007563],
      [0.02632367059016237],
      [0.03208356549000385],
      [0.01811516170447696],
      [0.008936923959367038],
      [0.01286375894655057],
      [0.01567848416867507],
      [0.01363349180621942],
      [0.006725939384947623],
      [0.009681279971772828],
      [0.01179964545360618],
      [0.02767588218302388],
      [0.01365360456688382],
      [0.01965292294065295],
      [0.02395318837001708],
      [0.01681192500425927],
      [0.02949398486802165],
      [0.01665302147793002],
      [0.008215592500352115],
      [0.01182547843174257],
      [0.01441301699988719],
      [0.006183064488411767],
      [0.008899868846544295],
      [0.01084725338787898],
      [0.02544206162402925],
      [0.01255157275506334],
      [0.01806666444241089],
      [0.02201983989423712] 
      ],
     "Log Likelihood":-8511.646037889213,
     "Rate Distributions":{
       "non-synonymous/synonymous rate ratio for *background*":        [
[0.2111682852170009, 1] 
        ],
       "non-synonymous/synonymous rate ratio for *test*":        [
[0.3415921580717898, 1] 
        ]
      },
     "display order":1,
     "estimated parameters":32
    },
   "Nucleotide GTR":{
     "AIC-c":17580.12026220381,
     "Equilibrium frequencies":      [
[0.3209217339142514],
      [0.1893942981625308],
      [0.2194662814927069],
      [0.2702176864305108] 
      ],
     "Log Likelihood":-8763.048200225237,
     "Rate Distributions":{
       "Substitution rate from nucleotide A to nucleotide C":0.1490998883104616,
       "Substitution rate from nucleotide A to nucleotide G":1,
       "Substitution rate from nucleotide A to nucleotide T":0.08039468628497236,
       "Substitution rate from nucleotide C to nucleotide G":0.1396512708123441,
       "Substitution rate from nucleotide C to nucleotide T":0.8899048886591121,
       "Substitution rate from nucleotide G to nucleotide T":0.1448347638154558
      },
     "display order":0,
     "estimated parameters":27
    },
   "Unconstrained model":{
     "AIC-c":17069.29654957076,
     "Log Likelihood":-8489.550100727995,
     "Rate Distributions":{
       "Background":{
         "0":{
           "omega":0.1869900901837008,
           "proportion":0.9141530484742083
          },
         "1":{
           "omega":0.2232945089868576,
           "proportion":0.08519846289119005
          },
         "2":{
           "omega":66.14519587698041,
           "proportion":0.0006484886346016345
          }
        },
       "Synonymous site-to-site rates":{
         "0":{
           "proportion":0.5925819166328888,
           "rate":0
          },
         "1":{
           "proportion":0.1508497739039978,
           "rate":0
          },
         "2":{
           "proportion":0.2565683094631133,
           "rate":3.897597493987345
          }
        },
       "Test":{
         "0":{
           "omega":0.08375418043500538,
           "proportion":0.9768139576151308
          },
         "1":{
           "omega":0.9323751026113216,
           "proportion":0.01835533437938681
          },
         "2":{
           "omega":109.4157848527471,
           "proportion":0.004830708005482399
          }
        }
      },
     "display order":2,
     "estimated parameters":45
    }
  },
 "input":{
   "file name":"/home/morrillk/species-x/dw/analysis/2025-03-10_hyphy-analysis/data/res/FormBio051743/FormBio051743.t1.cds.aln.fa",
   "number of sequences":11,
   "number of sites":1921,
   "partition count":1,
   "trees":{
     "0":"(vulVul_marble_Fox4,((chrBra_SAMN27257233,speVen_SAMN27257238)Node5,(DireGB,(lupMes_SAMEA5411047,lycPic_SAMN09924608,cuoAlp_SAMN10180424,(canRuf_SAMN02921317,canLup_SAMN02921310,canBai_SAMN02921314)Node16)Node10)Node8)Node4,uroCin_SAMN04495241)"
    }
  },
 "runtime":"2.5.64",
 "substitutions":{
   "0":{
     "0":{
       "DireGB":"NNN",
       "Node16":"NNN",
       "cuoAlp_SAMN10180424":"NNN",
       "lycPic_SAMN09924608":"NNN",
       "root":"ATG",
       "uroCin_SAMN04495241":"NNN"
      },
     "1":{
       "DireGB":"NNN",
       "Node16":"NNN",
       "cuoAlp_SAMN10180424":"NNN",
       "lycPic_SAMN09924608":"NNN",
       "root":"AGC",
       "uroCin_SAMN04495241":"NNN"
      },
     "10":{
       "canLup_SAMN02921310":"ANG",
       "root":"AAG"
      },
     "100":{
       "canLup_SAMN02921310":"NNN",
       "root":"GAT"
      },
     "1000":{
       "root":"TTT"
      },
     "1001":{
       "canLup_SAMN02921310":"ANA",
       "root":"ACA"
      },
     "1002":{
       "canLup_SAMN02921310":"GCN",
       "root":"GCT"
      },
     "1003":{
       "canLup_SAMN02921310":"NTG",
       "root":"GTG"
      },
     "1004":{
       "root":"GAT"
      },
     "1005":{
       "root":"AAA"
      },
     "1006":{
       "canLup_SAMN02921310":"ANA",
       "root":"ACA"
      },
     "1007":{
       "root":"TGG"
      },
     "1008":{
       "root":"AGA"
      },
     "1009":{
       "canLup_SAMN02921310":"GAN",
       "root":"GAT",
       "uroCin_SAMN04495241":"GAG"
      },
     "101":{
       "canLup_SAMN02921310":"NNN",
       "root":"GAT"
      },
     "1010":{
       "canLup_SAMN02921310":"NTA",
       "root":"ATA",
       "speVen_SAMN27257238":"NTA"
      },
     "1011":{
       "canLup_SAMN02921310":"ANG",
       "root":"ATG"
      },
     "1012":{
       "root":"AAA"
      },
     "1013":{
       "canLup_SAMN02921310":"AGN",
       "root":"AGT"
      },
     "1014":{
       "root":"GTT"
      },
     "1015":{
       "root":"GTA",
       "uroCin_SAMN04495241":"ATA"
      },
     "1016":{
       "root":"CAA"
      },
     "1017":{
       "canBai_SAMN02921314":"GNN",
       "canLup_SAMN02921310":"NNN",
       "cuoAlp_SAMN10180424":"NNN",
       "root":"GAT"
      },
     "1018":{
       "canLup_SAMN02921310":"NNN",
       "cuoAlp_SAMN10180424":"NNN",
       "root":"AAA"
      },
     "1019":{
       "canLup_SAMN02921310":"NNN",
       "canRuf_SAMN02921317":"CAN",
       "cuoAlp_SAMN10180424":"NNN",
       "root":"CAT"
      },
     "102":{
       "canLup_SAMN02921310":"NNN",
       "root":"AAT"
      },
     "1020":{
       "canBai_SAMN02921314":"NTT",
       "canLup_SAMN02921310":"NNN",
       "canRuf_SAMN02921317":"NTT",
       "cuoAlp_SAMN10180424":"NNN",
       "root":"GTT"
      },
     "1021":{
       "canLup_SAMN02921310":"NTN",
       "root":"CTA"
      },
     "1022":{
       "canLup_SAMN02921310":"NAN",
       "root":"CAA"
      },
     "1023":{
       "canBai_SAMN02921314":"NTT",
       "canLup_SAMN02921310":"NTN",
       "root":"GTT"
      },
     "1024":{
       "canBai_SAMN02921314":"NTA",
       "canLup_SAMN02921310":"NNN",
       "root":"GTA"
      },
     "1025":{
       "canLup_SAMN02921310":"ANN",
       "root":"ACT"
      },
     "1026":{
       "canLup_SAMN02921310":"ATN",
       "root":"ATT"
      },
     "1027":{
       "root":"GAG"
      },
     "1028":{
       "canLup_SAMN02921310":"ANN",
       "root":"AGG"
      },
     "1029":{
       "canLup_SAMN02921310":"ANN",
       "root":"ATG"
      },
     "103":{
       "canLup_SAMN02921310":"NAT",
       "root":"TAT"
      },
     "1030":{
       "canLup_SAMN02921310":"NNN",
       "root":"CTG"
      },
     "1031":{
       "DireGB":"GNN",
       "canLup_SAMN02921310":"NAA",
       "root":"GAA"
      },
     "1032":{
       "DireGB":"NNN",
       "canLup_SAMN02921310":"ANN",
       "root":"AGG"
      },
     "1033":{
       "DireGB":"NNG",
       "root":"CTG"
      },
     "1034":{
       "lupMes_SAMEA5411047":"AAG",
       "root":"AAA"
      },
     "1035":{
       "root":"AAA"
      },
     "1036":{
       "root":"TCA"
      },
     "1037":{
       "root":"AAT"
      },
     "1038":{
       "root":"GAA"
      },
     "1039":{
       "root":"CTT"
      },
     "104":{
       "root":"GCT"
      },
     "1040":{
       "root":"TTG"
      },
     "1041":{
       "canLup_SAMN02921310":"NAA",
       "root":"GAA"
      },
     "1042":{
       "canLup_SAMN02921310":"NTC",
       "canRuf_SAMN02921317":"NTC",
       "root":"CTC"
      },
     "1043":{
       "root":"ATT"
      },
     "1044":{
       "root":"CTT"
      },
     "1045":{
       "canLup_SAMN02921310":"AAN",
       "root":"AAG"
      },
     "1046":{
       "canLup_SAMN02921310":"NGN",
       "root":"GGA"
      },
     "1047":{
       "canLup_SAMN02921310":"NTT",
       "root":"CTT"
      },
     "1048":{
       "canLup_SAMN02921310":"AAN",
       "root":"AAT"
      },
     "1049":{
       "root":"GAA"
      },
     "105":{
       "root":"GGA"
      },
     "1050":{
       "root":"TAT"
      },
     "1051":{
       "canRuf_SAMN02921317":"TNG",
       "root":"TTG"
      },
     "1052":{
       "root":"GAA"
      },
     "1053":{
       "root":"AAG"
      },
     "1054":{
       "canLup_SAMN02921310":"AAN",
       "canRuf_SAMN02921317":"AAN",
       "root":"AAA"
      },
     "1055":{
       "canBai_SAMN02921314":"NNT",
       "canLup_SAMN02921310":"NNN",
       "canRuf_SAMN02921317":"NNN",
       "root":"CGT"
      },
     "1056":{
       "DireGB":"CTN",
       "canLup_SAMN02921310":"NNN",
       "canRuf_SAMN02921317":"NNN",
       "root":"CTC"
      },
     "1057":{
       "canLup_SAMN02921310":"NNN",
       "canRuf_SAMN02921317":"NNN",
       "root":"TTC"
      },
     "1058":{
       "canLup_SAMN02921310":"NNN",
       "canRuf_SAMN02921317":"NTN",
       "root":"TTC"
      },
     "1059":{
       "canLup_SAMN02921310":"NNN",
       "canRuf_SAMN02921317":"NCC",
       "root":"CCC"
      },
     "106":{
       "canLup_SAMN02921310":"NCA",
       "root":"CCA",
       "uroCin_SAMN04495241":"CNA"
      },
     "1060":{
       "canLup_SAMN02921310":"NGA",
       "root":"AGA"
      },
     "1061":{
       "root":"TTC"
      },
     "1062":{
       "root":"TTT"
      },
     "1063":{
       "root":"TTC"
      },
     "1064":{
       "root":"TTG"
      },
     "1065":{
       "root":"TCT"
      },
     "1066":{
       "canLup_SAMN02921310":"NNN",
       "root":"AAT"
      },
     "1067":{
       "canLup_SAMN02921310":"NNN",
       "root":"GAT"
      },
     "1068":{
       "canLup_SAMN02921310":"NNN",
       "root":"GAA"
      },
     "1069":{
       "canBai_SAMN02921314":"NTT",
       "canLup_SAMN02921310":"NNN",
       "root":"CTT"
      },
     "107":{
       "canLup_SAMN02921310":"NCT",
       "root":"CCT"
      },
     "1070":{
       "canLup_SAMN02921310":"NNN",
       "root":"CTT"
      },
     "1071":{
       "canLup_SAMN02921310":"NNN",
       "root":"GAG"
      },
     "1072":{
       "canBai_SAMN02921314":"ATN",
       "canLup_SAMN02921310":"NNN",
       "chrBra_SAMN27257233":"GTA",
       "root":"ATA"
      },
     "1073":{
       "canBai_SAMN02921314":"NTA",
       "canLup_SAMN02921310":"NNN",
       "canRuf_SAMN02921317":"NTA",
       "root":"CTA"
      },
     "1074":{
       "canBai_SAMN02921314":"NCN",
       "canLup_SAMN02921310":"NNN",
       "root":"TCT"
      },
     "1075":{
       "canLup_SAMN02921310":"NNN",
       "root":"GAG"
      },
     "1076":{
       "canBai_SAMN02921314":"ANT",
       "canLup_SAMN02921310":"NNN",
       "canRuf_SAMN02921317":"ANT",
       "root":"ACT"
      },
     "1077":{
       "canLup_SAMN02921310":"NNN",
       "root":"AAA"
      },
     "1078":{
       "canBai_SAMN02921314":"GAN",
       "canLup_SAMN02921310":"NNN",
       "root":"GAT"
      },
     "1079":{
       "canBai_SAMN02921314":"NNC",
       "canLup_SAMN02921310":"NNN",
       "root":"CCC"
      },
     "108":{
       "canLup_SAMN02921310":"ANT",
       "root":"ACT"
      },
     "1080":{
       "canBai_SAMN02921314":"NNT",
       "canLup_SAMN02921310":"NNN",
       "canRuf_SAMN02921317":"ANT",
       "root":"ACT"
      },
     "1081":{
       "DireGB":"NNG",
       "canBai_SAMN02921314":"NGG",
       "canLup_SAMN02921310":"NNN",
       "root":"AGG"
      },
     "1082":{
       "canBai_SAMN02921314":"NNN",
       "canLup_SAMN02921310":"NNN",
       "root":"GTG"
      },
     "1083":{
       "canLup_SAMN02921310":"NNN",
       "canRuf_SAMN02921317":"CNA",
       "root":"CAA"
      },
     "1084":{
       "canBai_SAMN02921314":"NCT",
       "canLup_SAMN02921310":"NNN",
       "canRuf_SAMN02921317":"NCT",
       "root":"CCT"
      },
     "1085":{
       "canLup_SAMN02921310":"NNN",
       "canRuf_SAMN02921317":"CNN",
       "root":"CAC"
      },
     "1086":{
       "canLup_SAMN02921310":"NNG",
       "root":"TTG"
      },
     "1087":{
       "root":"AAG"
      },
     "1088":{
       "canLup_SAMN02921310":"NNN",
       "root":"AAA"
      },
     "1089":{
       "canLup_SAMN02921310":"NNN",
       "root":"TGT"
      },
     "109":{
       "Node16":"TTG",
       "root":"TCG",
       "uroCin_SAMN04495241":"TCA"
      },
     "1090":{
       "canLup_SAMN02921310":"NTN",
       "root":"TTT"
      },
     "1091":{
       "root":"GAA"
      },
     "1092":{
       "root":"GGA"
      },
     "1093":{
       "root":"ATT"
      },
     "1094":{
       "root":"GCA"
      },
     "1095":{
       "root":"AGG"
      },
     "1096":{
       "canRuf_SAMN02921317":"GNN",
       "root":"GTA"
      },
     "1097":{
       "root":"GAA"
      },
     "1098":{
       "root":"TTT"
      },
     "1099":{
       "canRuf_SAMN02921317":"ANA",
       "root":"ACA"
      },
     "11":{
       "root":"GAA"
      },
     "110":{
       "root":"AAA"
      },
     "1100":{
       "root":"GAA"
      },
     "1101":{
       "canRuf_SAMN02921317":"ANT",
       "root":"ACT"
      },
     "1102":{
       "root":"TTA"
      },
     "1103":{
       "canRuf_SAMN02921317":"GAN",
       "root":"GAC"
      },
     "1104":{
       "root":"ATT"
      },
     "1105":{
       "Node4":"ACC",
       "canRuf_SAMN02921317":"ANC",
       "root":"ACT"
      },
     "1106":{
       "root":"CAC"
      },
     "1107":{
       "canLup_SAMN02921310":"ANG",
       "root":"ATG"
      },
     "1108":{
       "root":"AAG"
      },
     "1109":{
       "canRuf_SAMN02921317":"ANT",
       "root":"AGT"
      },
     "111":{
       "root":"GCC"
      },
     "1110":{
       "root":"AGT"
      },
     "1111":{
       "root":"GAA"
      },
     "1112":{
       "root":"GGA"
      },
     "1113":{
       "canLup_SAMN02921310":"GAN",
       "root":"GAG"
      },
     "1114":{
       "DireGB":"GTN",
       "canLup_SAMN02921310":"NTN",
       "canRuf_SAMN02921317":"NTN",
       "root":"GTC"
      },
     "1115":{
       "canBai_SAMN02921314":"NTG",
       "canLup_SAMN02921310":"NTG",
       "canRuf_SAMN02921317":"NNN",
       "root":"GTG"
      },
     "1116":{
       "canRuf_SAMN02921317":"NNN",
       "root":"GAA"
      },
     "1117":{
       "canRuf_SAMN02921317":"NTN",
       "root":"CTC"
      },
     "1118":{
       "canRuf_SAMN02921317":"NNA",
       "root":"ACA"
      },
     "1119":{
       "root":"GAG"
      },
     "112":{
       "Node16":"AGG",
       "root":"AAG"
      },
     "1120":{
       "canLup_SAMN02921310":"ANC",
       "canRuf_SAMN02921317":"ANC",
       "root":"ACC"
      },
     "1121":{
       "root":"ATT"
      },
     "1122":{
       "canBai_SAMN02921314":"TCN",
       "canLup_SAMN02921310":"TNG",
       "canRuf_SAMN02921317":"TNN",
       "lupMes_SAMEA5411047":"TCA",
       "lycPic_SAMN09924608":"TCA",
       "root":"TCG"
      },
     "1123":{
       "canRuf_SAMN02921317":"NNN",
       "root":"ACA"
      },
     "1124":{
       "canRuf_SAMN02921317":"GNC",
       "root":"GCC"
      },
     "1125":{
       "canRuf_SAMN02921317":"NAA",
       "root":"AAA"
      },
     "1126":{
       "root":"GCC"
      },
     "1127":{
       "root":"AGA"
      },
     "1128":{
       "canRuf_SAMN02921317":"GNT",
       "root":"GGT"
      },
     "1129":{
       "canRuf_SAMN02921317":"CNA",
       "root":"CAA"
      },
     "113":{
       "root":"AGC"
      },
     "1130":{
       "canRuf_SAMN02921317":"NTG",
       "root":"GTG"
      },
     "1131":{
       "root":"GAG"
      },
     "1132":{
       "canRuf_SAMN02921317":"NAN",
       "root":"AAG"
      },
     "1133":{
       "canRuf_SAMN02921317":"NGN",
       "root":"TGG"
      },
     "1134":{
       "canRuf_SAMN02921317":"NNG",
       "root":"TTG"
      },
     "1135":{
       "canRuf_SAMN02921317":"NNT",
       "root":"GTT"
      },
     "1136":{
       "root":"GAG"
      },
     "1137":{
       "root":"CTA"
      },
     "1138":{
       "root":"GAG"
      },
     "1139":{
       "root":"AGA"
      },
     "114":{
       "root":"AAA"
      },
     "1140":{
       "root":"GTT"
      },
     "1141":{
       "root":"ATG"
      },
     "1142":{
       "root":"ATT"
      },
     "1143":{
       "root":"AAA"
      },
     "1144":{
       "root":"TCC"
      },
     "1145":{
       "root":"ATC"
      },
     "1146":{
       "canRuf_SAMN02921317":"CAN",
       "root":"CAC"
      },
     "1147":{
       "root":"AAG"
      },
     "1148":{
       "root":"GTA"
      },
     "1149":{
       "root":"ATC"
      },
     "115":{
       "root":"TCT"
      },
     "1150":{
       "root":"AAA"
      },
     "1151":{
       "root":"GAT"
      },
     "1152":{
       "root":"GCA"
      },
     "1153":{
       "root":"ATA"
      },
     "1154":{
       "root":"TTT"
      },
     "1155":{
       "root":"GCC"
      },
     "1156":{
       "root":"TAT",
       "uroCin_SAMN04495241":"TAC"
      },
     "1157":{
       "root":"ACA"
      },
     "1158":{
       "root":"CAA"
      },
     "1159":{
       "root":"AAT"
      },
     "116":{
       "root":"CTA"
      },
     "1160":{
       "DireGB":"NNN",
       "root":"TTG"
      },
     "1161":{
       "DireGB":"NNN",
       "canBai_SAMN02921314":"NNA",
       "canRuf_SAMN02921317":"NNA",
       "root":"CGA"
      },
     "1162":{
       "DireGB":"NNC",
       "root":"ATC"
      },
     "1163":{
       "canRuf_SAMN02921317":"AAN",
       "root":"AAC",
       "uroCin_SAMN04495241":"AGC"
      },
     "1164":{
       "root":"TGG"
      },
     "1165":{
       "root":"GCT"
      },
     "1166":{
       "root":"CTT"
      },
     "1167":{
       "root":"GAG"
      },
     "1168":{
       "root":"CAA"
      },
     "1169":{
       "canBai_SAMN02921314":"TNC",
       "root":"TAC"
      },
     "117":{
       "canLup_SAMN02921310":"NAT",
       "root":"CAT"
      },
     "1170":{
       "canBai_SAMN02921314":"TTN",
       "root":"TTG"
      },
     "1171":{
       "root":"GAA"
      },
     "1172":{
       "root":"AAA"
      },
     "1173":{
       "canBai_SAMN02921314":"TNT",
       "root":"TGT"
      },
     "1174":{
       "root":"AAC"
      },
     "1175":{
       "cuoAlp_SAMN10180424":"ACG",
       "root":"ATG"
      },
     "1176":{
       "root":"CAA"
      },
     "1177":{
       "canBai_SAMN02921314":"NTN",
       "root":"ATT"
      },
     "1178":{
       "root":"GAT"
      },
     "1179":{
       "root":"GAT"
      },
     "118":{
       "root":"AAA"
      },
     "1180":{
       "canBai_SAMN02921314":"ATN",
       "root":"ATT"
      },
     "1181":{
       "canBai_SAMN02921314":"NNA",
       "root":"GTA"
      },
     "1182":{
       "canBai_SAMN02921314":"NCT",
       "canLup_SAMN02921310":"ANT",
       "root":"ACT"
      },
     "1183":{
       "canBai_SAMN02921314":"TNG",
       "root":"TTG"
      },
     "1184":{
       "canBai_SAMN02921314":"NTC",
       "root":"GTC"
      },
     "1185":{
       "canBai_SAMN02921314":"NNT",
       "canLup_SAMN02921310":"NNN",
       "canRuf_SAMN02921317":"NNT",
       "root":"CGT"
      },
     "1186":{
       "root":"GGC"
      },
     "1187":{
       "root":"AAA",
       "vulVul_marble_Fox4":"AAG"
      },
     "1188":{
       "canBai_SAMN02921314":"TTN",
       "root":"TTG"
      },
     "1189":{
       "root":"TCC"
      },
     "119":{
       "root":"GAA"
      },
     "1190":{
       "canLup_SAMN02921310":"NAG",
       "root":"AAG"
      },
     "1191":{
       "root":"CAG"
      },
     "1192":{
       "root":"AAT"
      },
     "1193":{
       "canBai_SAMN02921314":"NNT",
       "canLup_SAMN02921310":"NNN",
       "canRuf_SAMN02921317":"CNN",
       "root":"CGT"
      },
     "1194":{
       "canLup_SAMN02921310":"NNT",
       "root":"GTT"
      },
     "1195":{
       "canBai_SAMN02921314":"ANT",
       "canLup_SAMN02921310":"NNT",
       "canRuf_SAMN02921317":"ANT",
       "root":"ACT"
      },
     "1196":{
       "canLup_SAMN02921310":"CTN",
       "root":"CTG"
      },
     "1197":{
       "canLup_SAMN02921310":"NNN",
       "root":"GGA"
      },
     "1198":{
       "canLup_SAMN02921310":"NNC",
       "root":"GCC"
      },
     "1199":{
       "canBai_SAMN02921314":"CTN",
       "canLup_SAMN02921310":"NNN",
       "canRuf_SAMN02921317":"NTC",
       "root":"CTC"
      },
     "12":{
       "root":"AAA"
      },
     "120":{
       "canBai_SAMN02921314":"NNA",
       "canLup_SAMN02921310":"NNA",
       "canRuf_SAMN02921317":"NNA",
       "root":"CGA"
      },
     "1200":{
       "canBai_SAMN02921314":"NNN",
       "canLup_SAMN02921310":"NNN",
       "canRuf_SAMN02921317":"NNG",
       "root":"GTG",
       "uroCin_SAMN04495241":"GNG"
      },
     "1201":{
       "Node16":"NNN",
       "root":"GTG"
      },
     "1202":{
       "canBai_SAMN02921314":"NNN",
       "canLup_SAMN02921310":"NNN",
       "canRuf_SAMN02921317":"NTN",
       "root":"CTA"
      },
     "1203":{
       "Node8":"GAT",
       "canBai_SAMN02921314":"NAN",
       "canLup_SAMN02921310":"NNN",
       "canRuf_SAMN02921317":"NNN",
       "cuoAlp_SAMN10180424":"GAC",
       "root":"GAC"
      },
     "1204":{
       "Node16":"NNN",
       "root":"GTC"
      },
     "1205":{
       "Node16":"NNN",
       "root":"CAT"
      },
     "1206":{
       "canBai_SAMN02921314":"NNN",
       "canLup_SAMN02921310":"GNN",
       "canRuf_SAMN02921317":"GNT",
       "root":"GCT"
      },
     "1207":{
       "canBai_SAMN02921314":"NNA",
       "canLup_SAMN02921310":"NNN",
       "root":"AGA"
      },
     "1208":{
       "canLup_SAMN02921310":"GNN",
       "canRuf_SAMN02921317":"GAN",
       "root":"GAT"
      },
     "1209":{
       "canBai_SAMN02921314":"NTC",
       "canLup_SAMN02921310":"NNC",
       "canRuf_SAMN02921317":"NNC",
       "root":"GTC"
      },
     "121":{
       "root":"GAA"
      },
     "1210":{
       "canRuf_SAMN02921317":"NTC",
       "root":"CTC"
      },
     "1211":{
       "canBai_SAMN02921314":"NNA",
       "canLup_SAMN02921310":"ANA",
       "canRuf_SAMN02921317":"NNN",
       "root":"ACA"
      },
     "1212":{
       "canRuf_SAMN02921317":"TNG",
       "root":"TTG"
      },
     "1213":{
       "canRuf_SAMN02921317":"NTN",
       "root":"CTT"
      },
     "1214":{
       "canLup_SAMN02921310":"NTT",
       "canRuf_SAMN02921317":"GTN",
       "root":"GTT"
      },
     "1215":{
       "canRuf_SAMN02921317":"NAA",
       "root":"AAA"
      },
     "1216":{
       "root":"AAA"
      },
     "1217":{
       "root":"AAA"
      },
     "1218":{
       "canRuf_SAMN02921317":"GTN",
       "root":"GTT"
      },
     "1219":{
       "canRuf_SAMN02921317":"ANT",
       "root":"AGT"
      },
     "122":{
       "canLup_SAMN02921310":"AAN",
       "root":"AAC"
      },
     "1220":{
       "canRuf_SAMN02921317":"GAN",
       "root":"GAT"
      },
     "1221":{
       "canRuf_SAMN02921317":"GAN",
       "root":"GAC"
      },
     "1222":{
       "root":"TCT"
      },
     "1223":{
       "canLup_SAMN02921310":"GAN",
       "root":"GAC"
      },
     "1224":{
       "root":"TTT"
      },
     "1225":{
       "canRuf_SAMN02921317":"GAN",
       "root":"GAG"
      },
     "1226":{
       "root":"TGG"
      },
     "1227":{
       "canBai_SAMN02921314":"NTA",
       "root":"TTA"
      },
     "1228":{
       "root":"AGT"
      },
     "1229":{
       "root":"CAG"
      },
     "123":{
       "root":"TTT"
      },
     "1230":{
       "root":"CTT"
      },
     "1231":{
       "canBai_SAMN02921314":"NNG",
       "canLup_SAMN02921310":"CNG",
       "canRuf_SAMN02921317":"NGG",
       "root":"CGG"
      },
     "1232":{
       "root":"TAT"
      },
     "1233":{
       "root":"TAT"
      },
     "1234":{
       "root":"TGG"
      },
     "1235":{
       "root":"CAA"
      },
     "1236":{
       "root":"GAA"
      },
     "1237":{
       "cuoAlp_SAMN10180424":"ANN",
       "root":"AAT"
      },
     "1238":{
       "cuoAlp_SAMN10180424":"NNN",
       "root":"CAT"
      },
     "1239":{
       "cuoAlp_SAMN10180424":"NNN",
       "root":"TTA"
      },
     "124":{
       "root":"AGA",
       "uroCin_SAMN04495241":"AGG"
      },
     "1240":{
       "cuoAlp_SAMN10180424":"NNN",
       "root":"GAA"
      },
     "1241":{
       "canBai_SAMN02921314":"ANA",
       "cuoAlp_SAMN10180424":"NNN",
       "root":"ACA"
      },
     "1242":{
       "cuoAlp_SAMN10180424":"NNN",
       "root":"AAG"
      },
     "1243":{
       "cuoAlp_SAMN10180424":"NNN",
       "root":"ATG"
      },
     "1244":{
       "cuoAlp_SAMN10180424":"NNN",
       "root":"ATC"
      },
     "1245":{
       "cuoAlp_SAMN10180424":"NNN",
       "root":"AAT"
      },
     "1246":{
       "cuoAlp_SAMN10180424":"NNN",
       "root":"GCT"
      },
     "1247":{
       "cuoAlp_SAMN10180424":"NNN",
       "root":"GGT"
      },
     "1248":{
       "cuoAlp_SAMN10180424":"NNN",
       "root":"TTA"
      },
     "1249":{
       "canBai_SAMN02921314":"CNG",
       "canLup_SAMN02921310":"NNG",
       "canRuf_SAMN02921317":"NNG",
       "cuoAlp_SAMN10180424":"NNN",
       "root":"CGG"
      },
     "125":{
       "canRuf_SAMN02921317":"ANC",
       "root":"AGC"
      },
     "1250":{
       "root":"TAT"
      },
     "1251":{
       "root":"GGA"
      },
     "1252":{
       "root":"TAT"
      },
     "1253":{
       "canRuf_SAMN02921317":"GAN",
       "root":"GAG"
      },
     "1254":{
       "canRuf_SAMN02921317":"NAT",
       "root":"TAT"
      },
     "1255":{
       "root":"CTG"
      },
     "1256":{
       "canRuf_SAMN02921317":"GGN",
       "root":"GGT"
      },
     "1257":{
       "canRuf_SAMN02921317":"NAT",
       "root":"AAT"
      },
     "1258":{
       "root":"TCT"
      },
     "1259":{
       "root":"CCT"
      },
     "126":{
       "canBai_SAMN02921314":"ANC",
       "canLup_SAMN02921310":"ANC",
       "root":"ACC"
      },
     "1260":{
       "canBai_SAMN02921314":"CNG",
       "canLup_SAMN02921310":"CNG",
       "canRuf_SAMN02921317":"NNG",
       "root":"CGG"
      },
     "1261":{
       "root":"CTG"
      },
     "1262":{
       "root":"GTT"
      },
     "1263":{
       "root":"ATT"
      },
     "1264":{
       "canLup_SAMN02921310":"ANC",
       "canRuf_SAMN02921317":"ANC",
       "root":"ACC"
      },
     "1265":{
       "root":"CCA"
      },
     "1266":{
       "canLup_SAMN02921310":"NTC",
       "canRuf_SAMN02921317":"NTC",
       "root":"CTC"
      },
     "1267":{
       "canLup_SAMN02921310":"ANT",
       "canRuf_SAMN02921317":"ANT",
       "root":"ACT"
      },
     "1268":{
       "root":"GAT"
      },
     "1269":{
       "canBai_SAMN02921314":"CNA",
       "canLup_SAMN02921310":"CNA",
       "canRuf_SAMN02921317":"NNA",
       "root":"CGA"
      },
     "127":{
       "canBai_SAMN02921314":"CNN",
       "root":"CTT"
      },
     "1270":{
       "root":"TGT"
      },
     "1271":{
       "canRuf_SAMN02921317":"TAN",
       "root":"TAC"
      },
     "1272":{
       "root":"AGA"
      },
     "1273":{
       "canLup_SAMN02921310":"NNC",
       "root":"ACC"
      },
     "1274":{
       "canLup_SAMN02921310":"TTN",
       "root":"TTG"
      },
     "1275":{
       "root":"TTT"
      },
     "1276":{
       "root":"GGA"
      },
     "1277":{
       "root":"GCC"
      },
     "1278":{
       "root":"CTT"
      },
     "1279":{
       "canLup_SAMN02921310":"CAN",
       "root":"CAT"
      },
     "128":{
       "canBai_SAMN02921314":"GTN",
       "canRuf_SAMN02921317":"NTT",
       "root":"GTT"
      },
     "1280":{
       "canLup_SAMN02921310":"CTN",
       "root":"CTG"
      },
     "1281":{
       "canLup_SAMN02921310":"CNT",
       "root":"CAT"
      },
     "1282":{
       "canBai_SAMN02921314":"CTN",
       "canLup_SAMN02921310":"CTN",
       "root":"CTC"
      },
     "1283":{
       "canLup_SAMN02921310":"NGA",
       "canRuf_SAMN02921317":"NGA",
       "root":"GGA"
      },
     "1284":{
       "canLup_SAMN02921310":"NGA",
       "root":"GGA"
      },
     "1285":{
       "root":"GCT"
      },
     "1286":{
       "canLup_SAMN02921310":"CCN",
       "canRuf_SAMN02921317":"CCN",
       "root":"CCT"
      },
     "1287":{
       "Node8":"GAG",
       "canRuf_SAMN02921317":"NNN",
       "root":"GAA"
      },
     "1288":{
       "canLup_SAMN02921310":"NNN",
       "canRuf_SAMN02921317":"NNN",
       "root":"GGG"
      },
     "1289":{
       "canLup_SAMN02921310":"NCN",
       "canRuf_SAMN02921317":"NNN",
       "root":"CCA"
      },
     "129":{
       "canBai_SAMN02921314":"NAN",
       "canLup_SAMN02921310":"AAN",
       "canRuf_SAMN02921317":"AAN",
       "root":"AAC"
      },
     "1290":{
       "canLup_SAMN02921310":"NNN",
       "canRuf_SAMN02921317":"NNN",
       "root":"GCT"
      },
     "1291":{
       "canLup_SAMN02921310":"GNC",
       "canRuf_SAMN02921317":"NNN",
       "root":"GGC"
      },
     "1292":{
       "canLup_SAMN02921310":"ANT",
       "canRuf_SAMN02921317":"NNN",
       "root":"ACT"
      },
     "1293":{
       "canRuf_SAMN02921317":"NNN",
       "root":"GGA"
      },
     "1294":{
       "canRuf_SAMN02921317":"NNN",
       "root":"AAG"
      },
     "1295":{
       "canLup_SAMN02921310":"ANN",
       "canRuf_SAMN02921317":"NNN",
       "root":"ACT"
      },
     "1296":{
       "canLup_SAMN02921310":"NNN",
       "canRuf_SAMN02921317":"NNN",
       "root":"GAA"
      },
     "1297":{
       "canBai_SAMN02921314":"ANG",
       "canLup_SAMN02921310":"NNN",
       "canRuf_SAMN02921317":"NNN",
       "lycPic_SAMN09924608":"ACN",
       "root":"ACG"
      },
     "1298":{
       "canLup_SAMN02921310":"NNN",
       "canRuf_SAMN02921317":"NNN",
       "root":"ACC"
      },
     "1299":{
       "canLup_SAMN02921310":"NNN",
       "canRuf_SAMN02921317":"NNN",
       "root":"AAA"
      },
     "13":{
       "root":"TCC"
      },
     "130":{
       "canBai_SAMN02921314":"NTC",
       "canLup_SAMN02921310":"NTC",
       "canRuf_SAMN02921317":"NTC",
       "root":"GTC",
       "uroCin_SAMN04495241":"GNC"
      },
     "1300":{
       "canLup_SAMN02921310":"NNN",
       "canRuf_SAMN02921317":"NNN",
       "root":"GAT"
      },
     "1301":{
       "canLup_SAMN02921310":"NNN",
       "canRuf_SAMN02921317":"NTN",
       "root":"TTA"
      },
     "1302":{
       "canLup_SAMN02921310":"NNN",
       "canRuf_SAMN02921317":"NNN",
       "root":"GCA"
      },
     "1303":{
       "canLup_SAMN02921310":"NNN",
       "canRuf_SAMN02921317":"NAA",
       "cuoAlp_SAMN10180424":"AAN",
       "root":"AAA"
      },
     "1304":{
       "canLup_SAMN02921310":"NNN",
       "canRuf_SAMN02921317":"NNN",
       "root":"GCA"
      },
     "1305":{
       "canLup_SAMN02921310":"NNN",
       "canRuf_SAMN02921317":"NNN",
       "root":"GTG"
      },
     "1306":{
       "canLup_SAMN02921310":"NNN",
       "canRuf_SAMN02921317":"GNC",
       "root":"GCC"
      },
     "1307":{
       "canLup_SAMN02921310":"NNN",
       "canRuf_SAMN02921317":"NAN",
       "cuoAlp_SAMN10180424":"ANN",
       "root":"AAG"
      },
     "1308":{
       "canLup_SAMN02921310":"NNN",
       "canRuf_SAMN02921317":"CNN",
       "cuoAlp_SAMN10180424":"NNN",
       "root":"CAG"
      },
     "1309":{
       "canLup_SAMN02921310":"NNN",
       "canRuf_SAMN02921317":"NNN",
       "cuoAlp_SAMN10180424":"NNN",
       "root":"TGT"
      },
     "131":{
       "canBai_SAMN02921314":"NTC",
       "canLup_SAMN02921310":"NTC",
       "canRuf_SAMN02921317":"NTC",
       "root":"ATC",
       "uroCin_SAMN04495241":"NNN"
      },
     "1310":{
       "canLup_SAMN02921310":"NTT",
       "canRuf_SAMN02921317":"NTT",
       "cuoAlp_SAMN10180424":"NNN",
       "root":"GTT"
      },
     "1311":{
       "canLup_SAMN02921310":"GNT",
       "canRuf_SAMN02921317":"NTT",
       "cuoAlp_SAMN10180424":"NNN",
       "root":"GTT"
      },
     "1312":{
       "cuoAlp_SAMN10180424":"NNN",
       "root":"TTC"
      },
     "1313":{
       "canLup_SAMN02921310":"NAN",
       "cuoAlp_SAMN10180424":"NNN",
       "root":"AAC"
      },
     "1314":{
       "canLup_SAMN02921310":"NNN",
       "cuoAlp_SAMN10180424":"NNN",
       "root":"TGC"
      },
     "1315":{
       "canBai_SAMN02921314":"TCN",
       "canLup_SAMN02921310":"TCN",
       "canRuf_SAMN02921317":"TCN",
       "cuoAlp_SAMN10180424":"NNN",
       "root":"TCC",
       "vulVul_marble_Fox4":"TCT"
      },
     "1316":{
       "canLup_SAMN02921310":"NNN",
       "cuoAlp_SAMN10180424":"NNN",
       "root":"GAT"
      },
     "1317":{
       "canLup_SAMN02921310":"NGN",
       "cuoAlp_SAMN10180424":"NNN",
       "root":"GGC"
      },
     "1318":{
       "cuoAlp_SAMN10180424":"NNN",
       "root":"TTG"
      },
     "1319":{
       "cuoAlp_SAMN10180424":"NAT",
       "root":"GAT"
      },
     "132":{
       "canBai_SAMN02921314":"NTG",
       "canLup_SAMN02921310":"NTG",
       "canRuf_SAMN02921317":"ANN",
       "root":"ATG",
       "uroCin_SAMN04495241":"NNG"
      },
     "1320":{
       "root":"TAT"
      },
     "1321":{
       "root":"CTG"
      },
     "1322":{
       "root":"GCC"
      },
     "1323":{
       "root":"TTA"
      },
     "1324":{
       "root":"GGA"
      },
     "1325":{
       "root":"AAA"
      },
     "1326":{
       "root":"TTC"
      },
     "1327":{
       "root":"TTT"
      },
     "1328":{
       "root":"AAG"
      },
     "1329":{
       "root":"GGA"
      },
     "133":{
       "canBai_SAMN02921314":"NNN",
       "canRuf_SAMN02921317":"NNN",
       "root":"CAA"
      },
     "1330":{
       "canRuf_SAMN02921317":"CTN",
       "root":"CTG"
      },
     "1331":{
       "root":"TTA"
      },
     "1332":{
       "root":"TCT"
      },
     "1333":{
       "canRuf_SAMN02921317":"TNT",
       "root":"TGT"
      },
     "1334":{
       "root":"GGA"
      },
     "1335":{
       "root":"GCT"
      },
     "1336":{
       "root":"TGG"
      },
     "1337":{
       "root":"GCT"
      },
     "1338":{
       "root":"TGC"
      },
     "1339":{
       "root":"TTT"
      },
     "134":{
       "canBai_SAMN02921314":"NNN",
       "canRuf_SAMN02921317":"NNN",
       "root":"CAA"
      },
     "1340":{
       "root":"GAT"
      },
     "1341":{
       "root":"GAG"
      },
     "1342":{
       "root":"TTT"
      },
     "1343":{
       "root":"AAC"
      },
     "1344":{
       "root":"AGA"
      },
     "1345":{
       "root":"ATT"
      },
     "1346":{
       "root":"GAT"
      },
     "1347":{
       "root":"TTG"
      },
     "1348":{
       "root":"GAA"
      },
     "1349":{
       "canLup_SAMN02921310":"NNA",
       "canRuf_SAMN02921317":"NTA",
       "root":"GTA"
      },
     "135":{
       "canBai_SAMN02921314":"NNN",
       "canRuf_SAMN02921317":"NNN",
       "root":"GAT"
      },
     "1350":{
       "canLup_SAMN02921310":"NTG",
       "canRuf_SAMN02921317":"CTN",
       "root":"CTG"
      },
     "1351":{
       "root":"TCT"
      },
     "1352":{
       "canLup_SAMN02921310":"NTG",
       "canRuf_SAMN02921317":"NTG",
       "cuoAlp_SAMN10180424":"GTA",
       "root":"GTG"
      },
     "1353":{
       "canLup_SAMN02921310":"NTT",
       "canRuf_SAMN02921317":"NTT",
       "root":"GTT"
      },
     "1354":{
       "root":"GCT"
      },
     "1355":{
       "root":"CAA"
      },
     "1356":{
       "canLup_SAMN02921310":"NAA",
       "root":"CAA"
      },
     "1357":{
       "root":"ATT"
      },
     "1358":{
       "root":"CTT"
      },
     "1359":{
       "canLup_SAMN02921310":"NNT",
       "root":"ACT"
      },
     "136":{
       "canRuf_SAMN02921317":"NNN",
       "root":"GCC"
      },
     "1360":{
       "canLup_SAMN02921310":"NTC",
       "root":"ATC"
      },
     "1361":{
       "canLup_SAMN02921310":"CNA",
       "root":"CAA"
      },
     "1362":{
       "canLup_SAMN02921310":"NGA",
       "root":"AGA"
      },
     "1363":{
       "canBai_SAMN02921314":"GGN",
       "canLup_SAMN02921310":"GNT",
       "canRuf_SAMN02921317":"GNT",
       "root":"GGT"
      },
     "1364":{
       "root":"ATC"
      },
     "1365":{
       "root":"AAT"
      },
     "1366":{
       "canBai_SAMN02921314":"GCN",
       "root":"GCA"
      },
     "1367":{
       "root":"GGG"
      },
     "1368":{
       "canBai_SAMN02921314":"GCN",
       "canLup_SAMN02921310":"NCN",
       "canRuf_SAMN02921317":"GCN",
       "root":"GCC"
      },
     "1369":{
       "canBai_SAMN02921314":"NNN",
       "canLup_SAMN02921310":"NAN",
       "canRuf_SAMN02921317":"NAT",
       "root":"GAT"
      },
     "137":{
       "canRuf_SAMN02921317":"NNN",
       "root":"TTA"
      },
     "1370":{
       "canBai_SAMN02921314":"ANA",
       "canLup_SAMN02921310":"ANN",
       "root":"ATA"
      },
     "1371":{
       "canBai_SAMN02921314":"NTN",
       "canLup_SAMN02921310":"CNN",
       "canRuf_SAMN02921317":"NTA",
       "root":"CTA"
      },
     "1372":{
       "Node16":"NNN",
       "root":"GTG",
       "vulVul_marble_Fox4":"CTG"
      },
     "1373":{
       "canLup_SAMN02921310":"NNN",
       "canRuf_SAMN02921317":"NTT",
       "root":"TTT"
      },
     "1374":{
       "canLup_SAMN02921310":"NNN",
       "root":"GAA"
      },
     "1375":{
       "canLup_SAMN02921310":"NNN",
       "root":"GGA"
      },
     "1376":{
       "canBai_SAMN02921314":"ANT",
       "canLup_SAMN02921310":"NNN",
       "canRuf_SAMN02921317":"ANN",
       "root":"ACT"
      },
     "1377":{
       "canLup_SAMN02921310":"NNN",
       "canRuf_SAMN02921317":"NAA",
       "root":"GAA"
      },
     "1378":{
       "canBai_SAMN02921314":"TTN",
       "canLup_SAMN02921310":"NNN",
       "root":"TTA"
      },
     "1379":{
       "canBai_SAMN02921314":"AAN",
       "canLup_SAMN02921310":"NNN",
       "canRuf_SAMN02921317":"NAA",
       "root":"AAA"
      },
     "138":{
       "canBai_SAMN02921314":"GAN",
       "canRuf_SAMN02921317":"NAN",
       "root":"GAC"
      },
     "1380":{
       "canBai_SAMN02921314":"NTT",
       "canLup_SAMN02921310":"NNN",
       "canRuf_SAMN02921317":"CTN",
       "root":"CTT"
      },
     "1381":{
       "canLup_SAMN02921310":"NNN",
       "canRuf_SAMN02921317":"NNN",
       "root":"GAC"
      },
     "1382":{
       "canLup_SAMN02921310":"NNN",
       "canRuf_SAMN02921317":"NNN",
       "root":"CCC"
      },
     "1383":{
       "Node8":"ACA",
       "canLup_SAMN02921310":"NNN",
       "canRuf_SAMN02921317":"NNN",
       "root":"ACG"
      },
     "1384":{
       "canBai_SAMN02921314":"TGN",
       "canLup_SAMN02921310":"NNN",
       "canRuf_SAMN02921317":"NNN",
       "root":"TGC"
      },
     "1385":{
       "canBai_SAMN02921314":"NCT",
       "canLup_SAMN02921310":"NNN",
       "canRuf_SAMN02921317":"NNN",
       "root":"GCT"
      },
     "1386":{
       "canLup_SAMN02921310":"NNN",
       "canRuf_SAMN02921317":"NNN",
       "root":"GTC"
      },
     "1387":{
       "canLup_SAMN02921310":"NNN",
       "canRuf_SAMN02921317":"NNN",
       "root":"TTT"
      },
     "1388":{
       "canBai_SAMN02921314":"NNA",
       "canLup_SAMN02921310":"NNN",
       "canRuf_SAMN02921317":"NNN",
       "root":"ATA"
      },
     "1389":{
       "canBai_SAMN02921314":"ANN",
       "canLup_SAMN02921310":"NNN",
       "canRuf_SAMN02921317":"NNN",
       "root":"ACG"
      },
     "139":{
       "canRuf_SAMN02921317":"NNN",
       "root":"TCA"
      },
     "1390":{
       "DireGB":"ATN",
       "canLup_SAMN02921310":"NNN",
       "canRuf_SAMN02921317":"ANN",
       "root":"ATG"
      },
     "1391":{
       "canLup_SAMN02921310":"NNN",
       "canRuf_SAMN02921317":"NNN",
       "root":"AAC"
      },
     "1392":{
       "canLup_SAMN02921310":"NNN",
       "canRuf_SAMN02921317":"NNN",
       "root":"CCT"
      },
     "1393":{
       "canLup_SAMN02921310":"NNN",
       "canRuf_SAMN02921317":"NNN",
       "root":"GGG"
      },
     "1394":{
       "canBai_SAMN02921314":"TNT",
       "canLup_SAMN02921310":"NNN",
       "canRuf_SAMN02921317":"NNN",
       "root":"TAT"
      },
     "1395":{
       "canBai_SAMN02921314":"GCN",
       "canLup_SAMN02921310":"NNN",
       "canRuf_SAMN02921317":"NNN",
       "root":"GCC"
      },
     "1396":{
       "canBai_SAMN02921314":"NGG",
       "canLup_SAMN02921310":"NNN",
       "canRuf_SAMN02921317":"NNN",
       "root":"GGG"
      },
     "1397":{
       "canBai_SAMN02921314":"NNA",
       "canLup_SAMN02921310":"NNN",
       "canRuf_SAMN02921317":"NNA",
       "root":"CGA"
      },
     "1398":{
       "canLup_SAMN02921310":"NNN",
       "canRuf_SAMN02921317":"TCN",
       "root":"TCA"
      },
     "1399":{
       "canLup_SAMN02921310":"NAN",
       "root":"GAG"
      },
     "14":{
       "root":"AAG"
      },
     "140":{
       "canLup_SAMN02921310":"GNT",
       "canRuf_SAMN02921317":"NNT",
       "root":"GCT"
      },
     "1400":{
       "canLup_SAMN02921310":"NNN",
       "canRuf_SAMN02921317":"CTN",
       "root":"CTG"
      },
     "1401":{
       "canBai_SAMN02921314":"CNN",
       "canLup_SAMN02921310":"NNN",
       "canRuf_SAMN02921317":"CNN",
       "root":"CCG",
       "uroCin_SAMN04495241":"CCA"
      },
     "1402":{
       "root":"GAT"
      },
     "1403":{
       "canLup_SAMN02921310":"NAT",
       "root":"AAT"
      },
     "1404":{
       "root":"CTG"
      },
     "1405":{
       "root":"AAG"
      },
     "1406":{
       "Node16":"NNN",
       "root":"GCC"
      },
     "1407":{
       "Node16":"NNN",
       "root":"CTC"
      },
     "1408":{
       "Node16":"NNN",
       "root":"TTT"
      },
     "1409":{
       "Node16":"NNN",
       "root":"CGG"
      },
     "141":{
       "canBai_SAMN02921314":"NGC",
       "canLup_SAMN02921310":"AGN",
       "canRuf_SAMN02921317":"NNN",
       "root":"AGC"
      },
     "1410":{
       "Node16":"NNN",
       "root":"ACA"
      },
     "1411":{
       "Node16":"NNN",
       "root":"GTA"
      },
     "1412":{
       "Node16":"NNN",
       "root":"GCA"
      },
     "1413":{
       "Node16":"NNN",
       "root":"ATG"
      },
     "1414":{
       "Node16":"NNN",
       "root":"ATG"
      },
     "1415":{
       "Node16":"NNN",
       "root":"GTG"
      },
     "1416":{
       "Node16":"NNN",
       "root":"CCT"
      },
     "1417":{
       "Node16":"NNN",
       "root":"GAC"
      },
     "1418":{
       "Node16":"NNN",
       "root":"TAT"
      },
     "1419":{
       "Node16":"NNN",
       "root":"GCC"
      },
     "142":{
       "DireGB":"CCT",
       "Node10":"CCG",
       "canBai_SAMN02921314":"CNN",
       "canLup_SAMN02921310":"NNN",
       "canRuf_SAMN02921317":"NNN",
       "root":"CCC"
      },
     "1420":{
       "Node16":"NNN",
       "root":"ATG"
      },
     "1421":{
       "Node16":"NNN",
       "root":"ATT"
      },
     "1422":{
       "Node16":"NNN",
       "root":"GCT"
      },
     "1423":{
       "Node16":"NNN",
       "root":"GAA"
      },
     "1424":{
       "Node16":"NNN",
       "root":"ATA"
      },
     "1425":{
       "Node16":"NNN",
       "root":"GTC"
      },
     "1426":{
       "Node16":"NNN",
       "root":"CTG"
      },
     "1427":{
       "Node16":"NNN",
       "root":"TAC"
      },
     "1428":{
       "Node16":"NNN",
       "root":"TCC"
      },
     "1429":{
       "Node16":"NNN",
       "root":"TGT"
      },
     "143":{
       "canLup_SAMN02921310":"NNN",
       "canRuf_SAMN02921317":"NNN",
       "root":"GAT"
      },
     "1430":{
       "DireGB":"GGN",
       "Node16":"NNN",
       "root":"GGG"
      },
     "1431":{
       "Node16":"NNN",
       "root":"TTT"
      },
     "1432":{
       "root":"NNN"
      },
     "1433":{
       "root":"NNN"
      },
     "1434":{
       "root":"NNN"
      },
     "1435":{
       "root":"NNN"
      },
     "1436":{
       "root":"NNN"
      },
     "1437":{
       "root":"NNN"
      },
     "1438":{
       "root":"NNN"
      },
     "1439":{
       "root":"NNN"
      },
     "144":{
       "canLup_SAMN02921310":"NNN",
       "canRuf_SAMN02921317":"NNA",
       "root":"GAA"
      },
     "1440":{
       "root":"NNN"
      },
     "1441":{
       "root":"NNN"
      },
     "1442":{
       "root":"NNN"
      },
     "1443":{
       "root":"NNN"
      },
     "1444":{
       "DireGB":"NNC",
       "Node16":"NNN",
       "chrBra_SAMN27257233":"NCC",
       "cuoAlp_SAMN10180424":"NCC",
       "lupMes_SAMEA5411047":"NCC",
       "lycPic_SAMN09924608":"NCC",
       "root":"ACC",
       "speVen_SAMN27257238":"NCC",
       "uroCin_SAMN04495241":"NNN",
       "vulVul_marble_Fox4":"NCC"
      },
     "1445":{
       "Node16":"NNN",
       "root":"TAC",
       "uroCin_SAMN04495241":"NAC"
      },
     "1446":{
       "Node16":"NNN",
       "root":"CGC"
      },
     "1447":{
       "Node16":"NNN",
       "root":"TTG"
      },
     "1448":{
       "Node16":"NNN",
       "root":"TGT"
      },
     "1449":{
       "Node16":"NNN",
       "root":"TCA"
      },
     "145":{
       "canLup_SAMN02921310":"NNN",
       "root":"AGC"
      },
     "1450":{
       "Node16":"NNN",
       "root":"GAG"
      },
     "1451":{
       "Node16":"NNN",
       "root":"CAA"
      },
     "1452":{
       "Node16":"NNN",
       "root":"TTG"
      },
     "1453":{
       "Node16":"NNN",
       "root":"TCC"
      },
     "1454":{
       "Node16":"NNN",
       "root":"TCA"
      },
     "1455":{
       "Node16":"NNN",
       "root":"CAA"
      },
     "1456":{
       "Node16":"NNN",
       "root":"CAT"
      },
     "1457":{
       "Node16":"NNN",
       "root":"CAC"
      },
     "1458":{
       "Node16":"NNN",
       "root":"TAT"
      },
     "1459":{
       "Node16":"NNN",
       "root":"GAC"
      },
     "146":{
       "canLup_SAMN02921310":"NNN",
       "canRuf_SAMN02921317":"ANA",
       "lycPic_SAMN09924608":"ATA",
       "root":"ACA"
      },
     "1460":{
       "Node16":"NNN",
       "root":"TAT"
      },
     "1461":{
       "Node16":"NNN",
       "root":"GGC"
      },
     "1462":{
       "Node16":"NNN",
       "root":"ATG"
      },
     "1463":{
       "Node16":"NNN",
       "root":"AGA"
      },
     "1464":{
       "Node16":"NNN",
       "Node4":"GCC",
       "lycPic_SAMN09924608":"GCN",
       "root":"GCT"
      },
     "1465":{
       "Node16":"NNN",
       "root":"GTG"
      },
     "1466":{
       "Node16":"NNN",
       "root":"AAG"
      },
     "1467":{
       "Node16":"NNN",
       "root":"TCA"
      },
     "1468":{
       "Node16":"NNN",
       "root":"GTG"
      },
     "1469":{
       "Node16":"NNN",
       "root":"CTT",
       "uroCin_SAMN04495241":"NNN"
      },
     "147":{
       "canLup_SAMN02921310":"NNN",
       "root":"TTT"
      },
     "1470":{
       "Node16":"NNN",
       "Node4":"ACT",
       "lycPic_SAMN09924608":"ACC",
       "root":"ACC",
       "speVen_SAMN27257238":"ACC",
       "uroCin_SAMN04495241":"NNC"
      },
     "1471":{
       "Node16":"NNN",
       "root":"GCT"
      },
     "1472":{
       "Node16":"NNN",
       "root":"GCG"
      },
     "1473":{
       "Node16":"NNN",
       "root":"GGG"
      },
     "1474":{
       "Node16":"NNN",
       "root":"AAT"
      },
     "1475":{
       "Node16":"NNN",
       "root":"CTA"
      },
     "1476":{
       "Node16":"NNN",
       "root":"AAG"
      },
     "1477":{
       "canRuf_SAMN02921317":"NTG",
       "root":"CTG"
      },
     "1478":{
       "root":"AAA"
      },
     "1479":{
       "root":"TAT"
      },
     "148":{
       "canLup_SAMN02921310":"NNN",
       "root":"CCA",
       "uroCin_SAMN04495241":"CCC"
      },
     "1480":{
       "root":"CCA"
      },
     "1481":{
       "root":"AAT"
      },
     "1482":{
       "root":"GAA"
      },
     "1483":{
       "root":"AAT"
      },
     "1484":{
       "root":"GAA"
      },
     "1485":{
       "root":"GAA"
      },
     "1486":{
       "root":"ATT"
      },
     "1487":{
       "root":"CTG"
      },
     "1488":{
       "root":"CTG"
      },
     "1489":{
       "root":"CTT"
      },
     "149":{
       "canLup_SAMN02921310":"NNN",
       "canRuf_SAMN02921317":"ANN",
       "root":"AAA"
      },
     "1490":{
       "root":"AGA"
      },
     "1491":{
       "root":"TCT"
      },
     "1492":{
       "root":"ATT"
      },
     "1493":{
       "root":"ATT"
      },
     "1494":{
       "root":"GAT"
      },
     "1495":{
       "root":"GTA"
      },
     "1496":{
       "root":"AAT"
      },
     "1497":{
       "root":"CTG"
      },
     "1498":{
       "root":"CCA"
      },
     "1499":{
       "root":"AAA"
      },
     "15":{
       "canLup_SAMN02921310":"ANA",
       "root":"ACA"
      },
     "150":{
       "Node16":"NNN",
       "root":"CCG",
       "speVen_SAMN27257238":"CCT",
       "uroCin_SAMN04495241":"CCN"
      },
     "1500":{
       "root":"TTT"
      },
     "1501":{
       "root":"TTG"
      },
     "1502":{
       "root":"TCC"
      },
     "1503":{
       "root":"CAT"
      },
     "1504":{
       "root":"GAT"
      },
     "1505":{
       "root":"TTA"
      },
     "1506":{
       "canLup_SAMN02921310":"NCA",
       "root":"CCA"
      },
     "1507":{
       "canLup_SAMN02921310":"NTC",
       "root":"CTC"
      },
     "1508":{
       "root":"TTT"
      },
     "1509":{
       "root":"GAG"
      },
     "151":{
       "canLup_SAMN02921310":"NNN",
       "canRuf_SAMN02921317":"ANC",
       "root":"ACC"
      },
     "1510":{
       "canLup_SAMN02921310":"GNA",
       "root":"GGA",
       "uroCin_SAMN04495241":"GGC"
      },
     "1511":{
       "canLup_SAMN02921310":"ANC",
       "root":"ATC"
      },
     "1512":{
       "canBai_SAMN02921314":"NCT",
       "canLup_SAMN02921310":"NCT",
       "canRuf_SAMN02921317":"ANT",
       "root":"ACT"
      },
     "1513":{
       "canLup_SAMN02921310":"NCN",
       "root":"TCA"
      },
     "1514":{
       "canLup_SAMN02921310":"GNT",
       "root":"GAT"
      },
     "1515":{
       "canLup_SAMN02921310":"TNN",
       "root":"TTG"
      },
     "1516":{
       "canLup_SAMN02921310":"NNN",
       "root":"TTT"
      },
     "1517":{
       "canLup_SAMN02921310":"NNN",
       "root":"CCT"
      },
     "1518":{
       "canLup_SAMN02921310":"NNN",
       "canRuf_SAMN02921317":"GGN",
       "cuoAlp_SAMN10180424":"NGN",
       "root":"GGT"
      },
     "1519":{
       "DireGB":"GNN",
       "canLup_SAMN02921310":"NNN",
       "root":"GTG"
      },
     "152":{
       "canLup_SAMN02921310":"NNN",
       "canRuf_SAMN02921317":"NNN",
       "root":"ACA"
      },
     "1520":{
       "DireGB":"NNN",
       "canLup_SAMN02921310":"NNN",
       "root":"AAA"
      },
     "1521":{
       "DireGB":"NNN",
       "canLup_SAMN02921310":"NNN",
       "root":"TTA"
      },
     "1522":{
       "canBai_SAMN02921314":"CNG",
       "canLup_SAMN02921310":"NNN",
       "canRuf_SAMN02921317":"NNN",
       "root":"CCG"
      },
     "1523":{
       "DireGB":"ANA",
       "canLup_SAMN02921310":"NNN",
       "root":"AAA"
      },
     "1524":{
       "canLup_SAMN02921310":"NNN",
       "root":"CCA"
      },
     "1525":{
       "DireGB":"GNT",
       "canLup_SAMN02921310":"NNN",
       "root":"GAT"
      },
     "1526":{
       "DireGB":"NNN",
       "canLup_SAMN02921310":"NAT",
       "root":"TAT"
      },
     "1527":{
       "DireGB":"NNN",
       "canLup_SAMN02921310":"NNN",
       "root":"AAT"
      },
     "1528":{
       "DireGB":"NNN",
       "root":"GAT"
      },
     "1529":{
       "DireGB":"NNG",
       "canBai_SAMN02921314":"TNG",
       "root":"TTG"
      },
     "153":{
       "canLup_SAMN02921310":"NNN",
       "root":"TCT"
      },
     "1530":{
       "root":"CTA"
      },
     "1531":{
       "root":"GCA"
      },
     "1532":{
       "root":"GCT"
      },
     "1533":{
       "root":"ATC"
      },
     "1534":{
       "canBai_SAMN02921314":"AAN",
       "root":"AAA"
      },
     "1535":{
       "canBai_SAMN02921314":"GNC",
       "canLup_SAMN02921310":"GAN",
       "root":"GAC"
      },
     "1536":{
       "canBai_SAMN02921314":"NNC",
       "canLup_SAMN02921310":"AAN",
       "root":"AAC"
      },
     "1537":{
       "canBai_SAMN02921314":"NNN",
       "canLup_SAMN02921310":"TGN",
       "root":"TGT"
      },
     "1538":{
       "root":"GAA"
      },
     "1539":{
       "root":"TCC"
      },
     "154":{
       "canLup_SAMN02921310":"NNN",
       "cuoAlp_SAMN10180424":"GCN",
       "root":"GCA"
      },
     "1540":{
       "canBai_SAMN02921314":"NNG",
       "root":"ATG"
      },
     "1541":{
       "canBai_SAMN02921314":"AAN",
       "root":"AAT"
      },
     "1542":{
       "canBai_SAMN02921314":"TNN",
       "root":"TTG"
      },
     "1543":{
       "canBai_SAMN02921314":"NNN",
       "root":"CAA"
      },
     "1544":{
       "canBai_SAMN02921314":"NNN",
       "root":"ATG"
      },
     "1545":{
       "canBai_SAMN02921314":"NNN",
       "canLup_SAMN02921310":"NCC",
       "root":"ACC"
      },
     "1546":{
       "canBai_SAMN02921314":"NNN",
       "root":"AAA"
      },
     "1547":{
       "canBai_SAMN02921314":"NNN",
       "root":"TTC"
      },
     "1548":{
       "canBai_SAMN02921314":"NNN",
       "root":"TTT"
      },
     "1549":{
       "canBai_SAMN02921314":"NNN",
       "root":"TCT"
      },
     "155":{
       "canLup_SAMN02921310":"NNN",
       "root":"ATA"
      },
     "1550":{
       "canBai_SAMN02921314":"NNN",
       "root":"GAG"
      },
     "1551":{
       "canBai_SAMN02921314":"NNN",
       "root":"AAG"
      },
     "1552":{
       "canBai_SAMN02921314":"NNN",
       "root":"ATA"
      },
     "1553":{
       "canBai_SAMN02921314":"NNN",
       "root":"CTT"
      },
     "1554":{
       "canBai_SAMN02921314":"NNN",
       "root":"CAA"
      },
     "1555":{
       "canBai_SAMN02921314":"NNN",
       "lupMes_SAMEA5411047":"ANA",
       "root":"ATA"
      },
     "1556":{
       "canBai_SAMN02921314":"NNN",
       "canLup_SAMN02921310":"TAN",
       "canRuf_SAMN02921317":"TNN",
       "root":"TAT"
      },
     "1557":{
       "canBai_SAMN02921314":"NNN",
       "canRuf_SAMN02921317":"NAA",
       "root":"GAA"
      },
     "1558":{
       "canBai_SAMN02921314":"NNN",
       "canLup_SAMN02921310":"ANG",
       "canRuf_SAMN02921317":"NNG",
       "root":"ATG"
      },
     "1559":{
       "canBai_SAMN02921314":"NNN",
       "canLup_SAMN02921310":"ANG",
       "canRuf_SAMN02921317":"NNN",
       "root":"ATG",
       "uroCin_SAMN04495241":"NNN"
      },
     "156":{
       "canLup_SAMN02921310":"NNN",
       "root":"GAG"
      },
     "1560":{
       "canBai_SAMN02921314":"NNN",
       "canLup_SAMN02921310":"ATN",
       "canRuf_SAMN02921317":"NNN",
       "root":"ATT",
       "uroCin_SAMN04495241":"NTT"
      },
     "1561":{
       "Node16":"NNN",
       "root":"GTG"
      },
     "1562":{
       "Node16":"NNN",
       "root":"CGT"
      },
     "1563":{
       "Node16":"NNN",
       "root":"CAT"
      },
     "1564":{
       "Node16":"NNN",
       "root":"GGT"
      },
     "1565":{
       "Node16":"NNN",
       "root":"TTT"
      },
     "1566":{
       "Node16":"NNN",
       "root":"ATG"
      },
     "1567":{
       "Node16":"NNN",
       "root":"ATC"
      },
     "1568":{
       "Node16":"NNN",
       "root":"GTT"
      },
     "1569":{
       "Node16":"NNN",
       "root":"GGA"
      },
     "157":{
       "canLup_SAMN02921310":"NNN",
       "root":"AAA"
      },
     "1570":{
       "Node16":"NNN",
       "root":"GAA"
      },
     "1571":{
       "Node16":"NNN",
       "root":"CCG",
       "speVen_SAMN27257238":"CCA"
      },
     "1572":{
       "Node16":"NNN",
       "root":"TTT"
      },
     "1573":{
       "Node16":"NNN",
       "root":"GGA"
      },
     "1574":{
       "Node16":"NNN",
       "root":"GGA"
      },
     "1575":{
       "Node16":"NNN",
       "root":"AAA"
      },
     "1576":{
       "Node16":"NNN",
       "root":"ACC"
      },
     "1577":{
       "Node16":"NNN",
       "Node4":"AGC",
       "root":"AGT"
      },
     "1578":{
       "Node16":"NNN",
       "root":"GCA"
      },
     "1579":{
       "Node16":"NNN",
       "root":"TAT"
      },
     "158":{
       "canLup_SAMN02921310":"NNN",
       "canRuf_SAMN02921317":"GAN",
       "root":"GAC"
      },
     "1580":{
       "Node16":"NNN",
       "root":"CGT"
      },
     "1581":{
       "Node16":"NNN",
       "root":"GTC"
      },
     "1582":{
       "Node16":"NNN",
       "root":"TTA"
      },
     "1583":{
       "Node16":"NNN",
       "root":"GCT"
      },
     "1584":{
       "Node16":"NNN",
       "root":"GGT"
      },
     "1585":{
       "Node16":"NNN",
       "root":"GCG",
       "uroCin_SAMN04495241":"GCT"
      },
     "1586":{
       "Node16":"NNN",
       "Node4":"CTG",
       "cuoAlp_SAMN10180424":"CTA",
       "root":"CTA"
      },
     "1587":{
       "Node16":"NNN",
       "root":"AGT"
      },
     "1588":{
       "Node16":"NNN",
       "root":"GAC"
      },
     "1589":{
       "Node16":"NNN",
       "root":"ATG"
      },
     "159":{
       "canLup_SAMN02921310":"NNN",
       "root":"ATC"
      },
     "1590":{
       "Node16":"NNN",
       "root":"TGT"
      },
     "1591":{
       "canRuf_SAMN02921317":"NNN",
       "root":"GAA"
      },
     "1592":{
       "canLup_SAMN02921310":"AAN",
       "canRuf_SAMN02921317":"NNN",
       "root":"AAG"
      },
     "1593":{
       "canBai_SAMN02921314":"NAT",
       "canLup_SAMN02921310":"NAT",
       "canRuf_SAMN02921317":"NNN",
       "root":"TAT"
      },
     "1594":{
       "canBai_SAMN02921314":"NCT",
       "canRuf_SAMN02921317":"CNN",
       "root":"CCT"
      },
     "1595":{
       "canRuf_SAMN02921317":"TCN",
       "root":"TCT"
      },
     "1596":{
       "canRuf_SAMN02921317":"NNN",
       "cuoAlp_SAMN10180424":"AAA",
       "root":"AAT",
       "uroCin_SAMN04495241":"AAN",
       "vulVul_marble_Fox4":"AAA"
      },
     "1597":{
       "canRuf_SAMN02921317":"NNN",
       "root":"GAA",
       "uroCin_SAMN04495241":"NNN"
      },
     "1598":{
       "canBai_SAMN02921314":"GNN",
       "canRuf_SAMN02921317":"NNN",
       "root":"GAA",
       "uroCin_SAMN04495241":"NNN"
      },
     "1599":{
       "canBai_SAMN02921314":"ANN",
       "canLup_SAMN02921310":"NNN",
       "canRuf_SAMN02921317":"NNN",
       "root":"ATG",
       "uroCin_SAMN04495241":"NNN"
      },
     "16":{
       "canLup_SAMN02921310":"NCA",
       "root":"CCA"
      },
     "160":{
       "canLup_SAMN02921310":"NNN",
       "root":"TTG"
      },
     "1600":{
       "DireGB":"NNN",
       "Node16":"NNN",
       "chrBra_SAMN27257233":"NNN",
       "cuoAlp_SAMN10180424":"NNN",
       "lupMes_SAMEA5411047":"TTN",
       "lycPic_SAMN09924608":"NNN",
       "root":"TTA",
       "speVen_SAMN27257238":"TNN",
       "uroCin_SAMN04495241":"NNN",
       "vulVul_marble_Fox4":"NNN"
      },
     "1601":{
       "root":"NNN"
      },
     "1602":{
       "root":"NNN"
      },
     "1603":{
       "DireGB":"NNN",
       "Node16":"NNN",
       "Node5":"NNN",
       "cuoAlp_SAMN10180424":"NNN",
       "lupMes_SAMEA5411047":"NNA",
       "lycPic_SAMN09924608":"NNN",
       "root":"AAA",
       "uroCin_SAMN04495241":"NNN",
       "vulVul_marble_Fox4":"NNN"
      },
     "1604":{
       "DireGB":"NNN",
       "Node16":"NNN",
       "Node5":"NNN",
       "cuoAlp_SAMN10180424":"NNN",
       "lycPic_SAMN09924608":"NNN",
       "root":"GGG",
       "uroCin_SAMN04495241":"NNN",
       "vulVul_marble_Fox4":"NNN"
      },
     "1605":{
       "root":"NNN"
      },
     "1606":{
       "root":"NNN"
      },
     "1607":{
       "DireGB":"NNN",
       "canBai_SAMN02921314":"NNG",
       "canLup_SAMN02921310":"NNN",
       "canRuf_SAMN02921317":"NNN",
       "chrBra_SAMN27257233":"NNG",
       "cuoAlp_SAMN10180424":"NNG",
       "lupMes_SAMEA5411047":"NNG",
       "lycPic_SAMN09924608":"NNG",
       "root":"AAG",
       "speVen_SAMN27257238":"NNG",
       "uroCin_SAMN04495241":"NNG",
       "vulVul_marble_Fox4":"NNG"
      },
     "1608":{
       "DireGB":"NNN",
       "canLup_SAMN02921310":"NNN",
       "canRuf_SAMN02921317":"NNN",
       "root":"TTA"
      },
     "1609":{
       "DireGB":"NNN",
       "canLup_SAMN02921310":"NNN",
       "canRuf_SAMN02921317":"NNN",
       "root":"ATG"
      },
     "161":{
       "canBai_SAMN02921314":"NNN",
       "canRuf_SAMN02921317":"ANA",
       "cuoAlp_SAMN10180424":"NNN",
       "root":"AGA",
       "uroCin_SAMN04495241":"NNN"
      },
     "1610":{
       "DireGB":"NNN",
       "canLup_SAMN02921310":"NNN",
       "canRuf_SAMN02921317":"NNN",
       "root":"GAA"
      },
     "1611":{
       "DireGB":"NNN",
       "canLup_SAMN02921310":"NNN",
       "canRuf_SAMN02921317":"NNN",
       "root":"GAA"
      },
     "1612":{
       "DireGB":"NNN",
       "canLup_SAMN02921310":"NNN",
       "canRuf_SAMN02921317":"NNN",
       "root":"AAC"
      },
     "1613":{
       "DireGB":"NNN",
       "canLup_SAMN02921310":"NNN",
       "canRuf_SAMN02921317":"NNG",
       "root":"AAG"
      },
     "1614":{
       "DireGB":"NTT",
       "canLup_SAMN02921310":"NNN",
       "canRuf_SAMN02921317":"NNN",
       "root":"GTT"
      },
     "1615":{
       "DireGB":"CAT",
       "canLup_SAMN02921310":"NNN",
       "canRuf_SAMN02921317":"CNA",
       "root":"CAA"
      },
     "1616":{
       "canLup_SAMN02921310":"NNN",
       "canRuf_SAMN02921317":"ATN",
       "root":"ATT"
      },
     "1617":{
       "canLup_SAMN02921310":"NNN",
       "canRuf_SAMN02921317":"NNN",
       "root":"ACT"
      },
     "1618":{
       "canLup_SAMN02921310":"NNN",
       "canRuf_SAMN02921317":"NNT",
       "root":"GTT"
      },
     "1619":{
       "canLup_SAMN02921310":"NNN",
       "canRuf_SAMN02921317":"NNN",
       "root":"TTA"
      },
     "162":{
       "Node16":"NNN",
       "cuoAlp_SAMN10180424":"NNN",
       "root":"TAC",
       "uroCin_SAMN04495241":"NNN"
      },
     "1620":{
       "canLup_SAMN02921310":"NNN",
       "canRuf_SAMN02921317":"NNN",
       "root":"AAT"
      },
     "1621":{
       "canLup_SAMN02921310":"NNN",
       "canRuf_SAMN02921317":"NNN",
       "root":"CCC"
      },
     "1622":{
       "canLup_SAMN02921310":"NNN",
       "canRuf_SAMN02921317":"NNN",
       "root":"AAG"
      },
     "1623":{
       "canLup_SAMN02921310":"NNN",
       "canRuf_SAMN02921317":"NNN",
       "root":"TCT"
      },
     "1624":{
       "canLup_SAMN02921310":"NNN",
       "canRuf_SAMN02921317":"NNN",
       "root":"GTC",
       "uroCin_SAMN04495241":"ATC"
      },
     "1625":{
       "canLup_SAMN02921310":"NNN",
       "canRuf_SAMN02921317":"NNN",
       "root":"ACC"
      },
     "1626":{
       "canLup_SAMN02921310":"NNN",
       "canRuf_SAMN02921317":"NNN",
       "root":"ATG"
      },
     "1627":{
       "canLup_SAMN02921310":"NNN",
       "canRuf_SAMN02921317":"NNN",
       "root":"GGT"
      },
     "1628":{
       "canLup_SAMN02921310":"NNN",
       "canRuf_SAMN02921317":"CAN",
       "root":"CAG"
      },
     "1629":{
       "canLup_SAMN02921310":"NNN",
       "canRuf_SAMN02921317":"NTN",
       "root":"CTG"
      },
     "163":{
       "DireGB":"TAN",
       "Node16":"NNN",
       "chrBra_SAMN27257233":"TAN",
       "cuoAlp_SAMN10180424":"NNN",
       "lupMes_SAMEA5411047":"TAN",
       "lycPic_SAMN09924608":"TAN",
       "root":"TAT",
       "uroCin_SAMN04495241":"NNN",
       "vulVul_marble_Fox4":"TAN"
      },
     "1630":{
       "canLup_SAMN02921310":"NNT",
       "canRuf_SAMN02921317":"NAT",
       "root":"TAT"
      },
     "1631":{
       "canRuf_SAMN02921317":"NGN",
       "root":"GGG"
      },
     "1632":{
       "canLup_SAMN02921310":"NNN",
       "canRuf_SAMN02921317":"CAN",
       "root":"CAG"
      },
     "1633":{
       "canLup_SAMN02921310":"TTN",
       "canRuf_SAMN02921317":"NTN",
       "root":"TTC"
      },
     "1634":{
       "canBai_SAMN02921314":"NAT",
       "canLup_SAMN02921310":"NAN",
       "canRuf_SAMN02921317":"NAN",
       "root":"GAT"
      },
     "1635":{
       "canLup_SAMN02921310":"NNG",
       "canRuf_SAMN02921317":"NNN",
       "root":"GTG"
      },
     "1636":{
       "canLup_SAMN02921310":"NNG",
       "canRuf_SAMN02921317":"NNN",
       "root":"GTG"
      },
     "1637":{
       "canLup_SAMN02921310":"NCT",
       "canRuf_SAMN02921317":"NCN",
       "root":"TCT"
      },
     "1638":{
       "canLup_SAMN02921310":"CNT",
       "canRuf_SAMN02921317":"NNN",
       "root":"CAT"
      },
     "1639":{
       "canLup_SAMN02921310":"GAN",
       "canRuf_SAMN02921317":"NNN",
       "root":"GAG"
      },
     "164":{
       "root":"NNN"
      },
     "1640":{
       "canLup_SAMN02921310":"NGN",
       "canRuf_SAMN02921317":"NNN",
       "root":"TGG"
      },
     "1641":{
       "canBai_SAMN02921314":"TNN",
       "canLup_SAMN02921310":"NNN",
       "canRuf_SAMN02921317":"NNN",
       "root":"TCG"
      },
     "1642":{
       "canBai_SAMN02921314":"GAN",
       "canLup_SAMN02921310":"GNN",
       "canRuf_SAMN02921317":"GAN",
       "root":"GAT"
      },
     "1643":{
       "canRuf_SAMN02921317":"NNN",
       "root":"GGC"
      },
     "1644":{
       "canRuf_SAMN02921317":"NNN",
       "chrBra_SAMN27257233":"GTC",
       "root":"ATC"
      },
     "1645":{
       "canBai_SAMN02921314":"CTN",
       "canLup_SAMN02921310":"CTN",
       "canRuf_SAMN02921317":"NTN",
       "root":"CTC"
      },
     "1646":{
       "canBai_SAMN02921314":"NCT",
       "canLup_SAMN02921310":"NCT",
       "canRuf_SAMN02921317":"NNN",
       "root":"GCT"
      },
     "1647":{
       "canLup_SAMN02921310":"NTC",
       "canRuf_SAMN02921317":"NNN",
       "root":"GTC"
      },
     "1648":{
       "canRuf_SAMN02921317":"NNN",
       "root":"AGT"
      },
     "1649":{
       "canRuf_SAMN02921317":"NNN",
       "root":"TTC"
      },
     "165":{
       "root":"NNN"
      },
     "1650":{
       "canRuf_SAMN02921317":"NNN",
       "root":"AGA"
      },
     "1651":{
       "canLup_SAMN02921310":"GNC",
       "canRuf_SAMN02921317":"NNN",
       "root":"GCC"
      },
     "1652":{
       "canRuf_SAMN02921317":"NNN",
       "root":"TTT"
      },
     "1653":{
       "canRuf_SAMN02921317":"NNN",
       "root":"GCT",
       "uroCin_SAMN04495241":"NNN"
      },
     "1654":{
       "canRuf_SAMN02921317":"NNN",
       "root":"TCC",
       "uroCin_SAMN04495241":"NNN",
       "vulVul_marble_Fox4":"TCT"
      },
     "1655":{
       "canRuf_SAMN02921317":"NNN",
       "root":"TCA",
       "uroCin_SAMN04495241":"NNN"
      },
     "1656":{
       "DireGB":"ANN",
       "canBai_SAMN02921314":"ANN",
       "canLup_SAMN02921310":"NNN",
       "canRuf_SAMN02921317":"NNN",
       "chrBra_SAMN27257233":"ACN",
       "cuoAlp_SAMN10180424":"ACN",
       "lupMes_SAMEA5411047":"ACN",
       "lycPic_SAMN09924608":"ACN",
       "root":"ACA",
       "speVen_SAMN27257238":"ACN",
       "uroCin_SAMN04495241":"NNN",
       "vulVul_marble_Fox4":"ACN"
      },
     "1657":{
       "root":"NNN"
      },
     "1658":{
       "DireGB":"NNN",
       "Node16":"NNN",
       "chrBra_SAMN27257233":"NGG",
       "cuoAlp_SAMN10180424":"NNN",
       "lupMes_SAMEA5411047":"NGG",
       "lycPic_SAMN09924608":"NNN",
       "root":"AGG",
       "speVen_SAMN27257238":"NGG",
       "uroCin_SAMN04495241":"NNN",
       "vulVul_marble_Fox4":"NGG"
      },
     "1659":{
       "root":"NNN"
      },
     "166":{
       "root":"NNN"
      },
     "1660":{
       "DireGB":"NNN",
       "Node16":"NNN",
       "cuoAlp_SAMN10180424":"NNN",
       "lycPic_SAMN09924608":"NNN",
       "root":"GTA",
       "uroCin_SAMN04495241":"NNN"
      },
     "1661":{
       "DireGB":"NNN",
       "Node16":"NNN",
       "cuoAlp_SAMN10180424":"NNN",
       "lycPic_SAMN09924608":"NNN",
       "root":"CCT",
       "uroCin_SAMN04495241":"NNN"
      },
     "1662":{
       "DireGB":"NNN",
       "canBai_SAMN02921314":"NTA",
       "canLup_SAMN02921310":"NTA",
       "canRuf_SAMN02921317":"NTA",
       "cuoAlp_SAMN10180424":"NNN",
       "lycPic_SAMN09924608":"NTA",
       "root":"TTA",
       "uroCin_SAMN04495241":"NNN"
      },
     "1663":{
       "Node16":"NNN",
       "root":"ACA"
      },
     "1664":{
       "DireGB":"CCG",
       "Node16":"NNN",
       "cuoAlp_SAMN10180424":"CNG",
       "root":"CCA"
      },
     "1665":{
       "Node16":"NNN",
       "root":"GAT"
      },
     "1666":{
       "Node16":"NNN",
       "root":"AGG"
      },
     "1667":{
       "Node16":"NNN",
       "root":"AAA"
      },
     "1668":{
       "Node16":"NNN",
       "root":"TGG"
      },
     "1669":{
       "Node16":"NNN",
       "root":"TTA"
      },
     "167":{
       "root":"NNN"
      },
     "1670":{
       "Node16":"NNN",
       "root":"ATT"
      },
     "1671":{
       "canBai_SAMN02921314":"NNN",
       "canLup_SAMN02921310":"NTN",
       "canRuf_SAMN02921317":"NNN",
       "root":"TTT"
      },
     "1672":{
       "canBai_SAMN02921314":"NNN",
       "canLup_SAMN02921310":"GAN",
       "canRuf_SAMN02921317":"NNN",
       "root":"GAT"
      },
     "1673":{
       "canBai_SAMN02921314":"NNN",
       "canLup_SAMN02921310":"GNC",
       "canRuf_SAMN02921317":"NNN",
       "root":"GGC"
      },
     "1674":{
       "canBai_SAMN02921314":"NNN",
       "canLup_SAMN02921310":"NCN",
       "canRuf_SAMN02921317":"NNN",
       "root":"CCA"
      },
     "1675":{
       "canBai_SAMN02921314":"NNN",
       "canLup_SAMN02921310":"NTA",
       "canRuf_SAMN02921317":"NNN",
       "root":"GTA"
      },
     "1676":{
       "canBai_SAMN02921314":"NNN",
       "canRuf_SAMN02921317":"NNN",
       "root":"GAT"
      },
     "1677":{
       "canBai_SAMN02921314":"NNN",
       "canLup_SAMN02921310":"GNA",
       "canRuf_SAMN02921317":"NNN",
       "root":"GCA"
      },
     "1678":{
       "canBai_SAMN02921314":"NNN",
       "canRuf_SAMN02921317":"NNN",
       "root":"GTG"
      },
     "1679":{
       "canBai_SAMN02921314":"NNN",
       "canRuf_SAMN02921317":"NNN",
       "root":"TGG"
      },
     "168":{
       "root":"NNN"
      },
     "1680":{
       "canBai_SAMN02921314":"NNN",
       "canRuf_SAMN02921317":"NNN",
       "root":"ATT"
      },
     "1681":{
       "DireGB":"NAG",
       "canBai_SAMN02921314":"NNN",
       "canRuf_SAMN02921317":"NNG",
       "root":"GAG"
      },
     "1682":{
       "canBai_SAMN02921314":"NNN",
       "canRuf_SAMN02921317":"NAT",
       "root":"AAT"
      },
     "1683":{
       "canBai_SAMN02921314":"NNN",
       "canRuf_SAMN02921317":"NNN",
       "root":"ATG"
      },
     "1684":{
       "canBai_SAMN02921314":"AAN",
       "canRuf_SAMN02921317":"AAN",
       "root":"AAT"
      },
     "1685":{
       "canBai_SAMN02921314":"NNN",
       "canLup_SAMN02921310":"ANN",
       "canRuf_SAMN02921317":"NNN",
       "root":"ACG"
      },
     "1686":{
       "canBai_SAMN02921314":"NNN",
       "canRuf_SAMN02921317":"NNG",
       "root":"GTG"
      },
     "1687":{
       "canBai_SAMN02921314":"NTG",
       "canRuf_SAMN02921317":"NTG",
       "root":"CTG"
      },
     "1688":{
       "canBai_SAMN02921314":"GNN",
       "root":"GAT"
      },
     "1689":{
       "canBai_SAMN02921314":"NNN",
       "canRuf_SAMN02921317":"GAN",
       "root":"GAT"
      },
     "169":{
       "root":"NNN"
      },
     "1690":{
       "canBai_SAMN02921314":"ANN",
       "canLup_SAMN02921310":"AAN",
       "canRuf_SAMN02921317":"AAN",
       "root":"AAC"
      },
     "1691":{
       "canBai_SAMN02921314":"NNN",
       "canRuf_SAMN02921317":"NAA",
       "root":"AAA"
      },
     "1692":{
       "canBai_SAMN02921314":"ANN",
       "root":"AAA"
      },
     "1693":{
       "canBai_SAMN02921314":"NNN",
       "canLup_SAMN02921310":"NTG",
       "canRuf_SAMN02921317":"NTG",
       "root":"CTG"
      },
     "1694":{
       "canBai_SAMN02921314":"NNN",
       "root":"TGT"
      },
     "1695":{
       "canBai_SAMN02921314":"CNG",
       "root":"CTG"
      },
     "1696":{
       "canBai_SAMN02921314":"NNN",
       "root":"ATG"
      },
     "1697":{
       "canBai_SAMN02921314":"ANN",
       "root":"AGT"
      },
     "1698":{
       "canBai_SAMN02921314":"NGG",
       "root":"GGG"
      },
     "1699":{
       "root":"GAG"
      },
     "17":{
       "Node4":"GTG",
       "root":"GTA"
      },
     "170":{
       "root":"NNN"
      },
     "1700":{
       "root":"ATT"
      },
     "1701":{
       "canBai_SAMN02921314":"NTT",
       "root":"ATT"
      },
     "1702":{
       "root":"CAG"
      },
     "1703":{
       "root":"ATG"
      },
     "1704":{
       "canBai_SAMN02921314":"TCN",
       "root":"TCA"
      },
     "1705":{
       "canLup_SAMN02921310":"NCA",
       "canRuf_SAMN02921317":"NCA",
       "root":"CCA"
      },
     "1706":{
       "canLup_SAMN02921310":"NAA",
       "canRuf_SAMN02921317":"NAA",
       "root":"CAA"
      },
     "1707":{
       "root":"ATG"
      },
     "1708":{
       "root":"AAT"
      },
     "1709":{
       "root":"CTT"
      },
     "171":{
       "root":"NNN"
      },
     "1710":{
       "root":"ATT"
      },
     "1711":{
       "canBai_SAMN02921314":"TTN",
       "canLup_SAMN02921310":"TTN",
       "root":"TTC"
      },
     "1712":{
       "canBai_SAMN02921314":"NAA",
       "canLup_SAMN02921310":"NAA",
       "canRuf_SAMN02921317":"NAA",
       "root":"GAA"
      },
     "1713":{
       "root":"CCA"
      },
     "1714":{
       "root":"ATG"
      },
     "1715":{
       "root":"GAT"
      },
     "1716":{
       "root":"TTG"
      },
     "1717":{
       "root":"GAA"
      },
     "1718":{
       "canLup_SAMN02921310":"NTT",
       "root":"GTT"
      },
     "1719":{
       "root":"GCT"
      },
     "172":{
       "root":"NNN"
      },
     "1720":{
       "root":"TCT"
      },
     "1721":{
       "root":"CCT"
      },
     "1722":{
       "root":"GCC"
      },
     "1723":{
       "canBai_SAMN02921314":"ACN",
       "canLup_SAMN02921310":"ACN",
       "canRuf_SAMN02921317":"ACN",
       "chrBra_SAMN27257233":"ACT",
       "cuoAlp_SAMN10180424":"ACT",
       "root":"ACC"
      },
     "1724":{
       "root":"GAA"
      },
     "1725":{
       "DireGB":"TNN",
       "root":"TTA"
      },
     "1726":{
       "DireGB":"NCT",
       "root":"TCT"
      },
     "1727":{
       "root":"CCT"
      },
     "1728":{
       "root":"ACT"
      },
     "1729":{
       "root":"TCA"
      },
     "173":{
       "DireGB":"NNN",
       "canBai_SAMN02921314":"NAN",
       "canLup_SAMN02921310":"NNN",
       "canRuf_SAMN02921317":"NNN",
       "chrBra_SAMN27257233":"NAC",
       "cuoAlp_SAMN10180424":"NNN",
       "lupMes_SAMEA5411047":"NAC",
       "lycPic_SAMN09924608":"NAC",
       "root":"AAC",
       "speVen_SAMN27257238":"NAC",
       "uroCin_SAMN04495241":"NAC",
       "vulVul_marble_Fox4":"NAC"
      },
     "1730":{
       "root":"GAT"
      },
     "1731":{
       "root":"ACA",
       "vulVul_marble_Fox4":"ACG"
      },
     "1732":{
       "root":"AAC"
      },
     "1733":{
       "root":"TTA"
      },
     "1734":{
       "root":"GTC"
      },
     "1735":{
       "canRuf_SAMN02921317":"CNA",
       "root":"CGA"
      },
     "1736":{
       "root":"TCC"
      },
     "1737":{
       "root":"TTA"
      },
     "1738":{
       "root":"ATG"
      },
     "1739":{
       "root":"AAT"
      },
     "174":{
       "DireGB":"NNN",
       "canLup_SAMN02921310":"CNT",
       "canRuf_SAMN02921317":"NNN",
       "cuoAlp_SAMN10180424":"NNN",
       "root":"CAT"
      },
     "1740":{
       "root":"CTA"
      },
     "1741":{
       "root":"ATA"
      },
     "1742":{
       "root":"GAC",
       "vulVul_marble_Fox4":"GAT"
      },
     "1743":{
       "root":"TGT"
      },
     "1744":{
       "root":"TTT"
      },
     "1745":{
       "root":"ATG",
       "vulVul_marble_Fox4":"TTG"
      },
     "1746":{
       "root":"GAT"
      },
     "1747":{
       "root":"GAC"
      },
     "1748":{
       "root":"TTT"
      },
     "1749":{
       "root":"TCT"
      },
     "175":{
       "DireGB":"NNA",
       "canLup_SAMN02921310":"NTA",
       "canRuf_SAMN02921317":"NNN",
       "cuoAlp_SAMN10180424":"NNN",
       "root":"GTA"
      },
     "1750":{
       "root":"GAT"
      },
     "1751":{
       "root":"GAA"
      },
     "1752":{
       "root":"ATC"
      },
     "1753":{
       "root":"AAA",
       "uroCin_SAMN04495241":"NNN"
      },
     "1754":{
       "DireGB":"GNN",
       "canBai_SAMN02921314":"GNG",
       "root":"GTG",
       "uroCin_SAMN04495241":"NNN"
      },
     "1755":{
       "DireGB":"NNN",
       "root":"AGA",
       "uroCin_SAMN04495241":"NNN"
      },
     "1756":{
       "DireGB":"NAG",
       "root":"GAG",
       "uroCin_SAMN04495241":"NNN"
      },
     "1757":{
       "root":"AGA"
      },
     "1758":{
       "root":"AAT"
      },
     "1759":{
       "root":"GAT"
      },
     "176":{
       "canRuf_SAMN02921317":"NNN",
       "cuoAlp_SAMN10180424":"NNN",
       "root":"GCC"
      },
     "1760":{
       "canBai_SAMN02921314":"NNA",
       "canLup_SAMN02921310":"NGA",
       "canRuf_SAMN02921317":"CNA",
       "root":"CGA"
      },
     "1761":{
       "root":"GAA"
      },
     "1762":{
       "DireGB":"ACN",
       "canBai_SAMN02921314":"ANN",
       "canLup_SAMN02921310":"ANN",
       "canRuf_SAMN02921317":"ANN",
       "lupMes_SAMEA5411047":"ACA",
       "lycPic_SAMN09924608":"ACA",
       "root":"ACG"
      },
     "1763":{
       "canRuf_SAMN02921317":"NAN",
       "root":"TAC",
       "uroCin_SAMN04495241":"NNC"
      },
     "1764":{
       "root":"TCT"
      },
     "1765":{
       "root":"CTA"
      },
     "1766":{
       "root":"CTT"
      },
     "1767":{
       "root":"GAG",
       "uroCin_SAMN04495241":"NAG"
      },
     "1768":{
       "root":"GGC"
      },
     "1769":{
       "root":"ATT"
      },
     "177":{
       "canRuf_SAMN02921317":"NNN",
       "cuoAlp_SAMN10180424":"NNN",
       "root":"CCA"
      },
     "1770":{
       "root":"TTC"
      },
     "1771":{
       "root":"CTG",
       "uroCin_SAMN04495241":"CTA"
      },
     "1772":{
       "canLup_SAMN02921310":"NTT",
       "root":"TTT"
      },
     "1773":{
       "root":"TCA"
      },
     "1774":{
       "DireGB":"NTG",
       "root":"TTG"
      },
     "1775":{
       "root":"ATC"
      },
     "1776":{
       "canLup_SAMN02921310":"TGN",
       "root":"TGG"
      },
     "1777":{
       "root":"TCC"
      },
     "1778":{
       "canLup_SAMN02921310":"ATN",
       "root":"ATC"
      },
     "1779":{
       "canBai_SAMN02921314":"NGA",
       "canLup_SAMN02921310":"NGA",
       "canRuf_SAMN02921317":"NGA",
       "root":"GGA"
      },
     "178":{
       "canRuf_SAMN02921317":"NNN",
       "cuoAlp_SAMN10180424":"NTG",
       "root":"ATG"
      },
     "1780":{
       "root":"GCT"
      },
     "1781":{
       "root":"TCC"
      },
     "1782":{
       "canRuf_SAMN02921317":"NNT",
       "root":"TGT"
      },
     "1783":{
       "canRuf_SAMN02921317":"AAN",
       "root":"AAA"
      },
     "1784":{
       "canRuf_SAMN02921317":"NNT",
       "root":"GAT"
      },
     "1785":{
       "canRuf_SAMN02921317":"GNN",
       "root":"GAT"
      },
     "1786":{
       "canRuf_SAMN02921317":"NNT",
       "root":"GAT"
      },
     "1787":{
       "canRuf_SAMN02921317":"NNN",
       "root":"CGG"
      },
     "1788":{
       "canRuf_SAMN02921317":"NTG",
       "root":"TTG"
      },
     "1789":{
       "root":"AAA"
      },
     "179":{
       "canRuf_SAMN02921317":"NNN",
       "root":"GAA"
      },
     "1790":{
       "root":"TTT"
      },
     "1791":{
       "root":"GAT"
      },
     "1792":{
       "root":"ATG"
      },
     "1793":{
       "root":"ATT"
      },
     "1794":{
       "root":"CTT"
      },
     "1795":{
       "canBai_SAMN02921314":"NGA",
       "canRuf_SAMN02921317":"NNA",
       "root":"CGA"
      },
     "1796":{
       "canRuf_SAMN02921317":"GAN",
       "root":"GAA"
      },
     "1797":{
       "canRuf_SAMN02921317":"NTA",
       "root":"CTA"
      },
     "1798":{
       "canRuf_SAMN02921317":"ANN",
       "root":"ATG"
      },
     "1799":{
       "root":"GAA"
      },
     "18":{
       "root":"AGA"
      },
     "180":{
       "canRuf_SAMN02921317":"NNN",
       "root":"GAT"
      },
     "1800":{
       "DireGB":"GGN",
       "canRuf_SAMN02921317":"NNN",
       "lupMes_SAMEA5411047":"GGA",
       "root":"GGC"
      },
     "1801":{
       "DireGB":"NNA",
       "chrBra_SAMN27257233":"CCN",
       "root":"CCA"
      },
     "1802":{
       "DireGB":"NNN",
       "root":"ATT"
      },
     "1803":{
       "DireGB":"NNN",
       "root":"TCA"
      },
     "1804":{
       "DireGB":"NNN",
       "root":"GAA"
      },
     "1805":{
       "DireGB":"NNN",
       "root":"AAA"
      },
     "1806":{
       "DireGB":"NNN",
       "canRuf_SAMN02921317":"ANT",
       "root":"ACT"
      },
     "1807":{
       "DireGB":"NNN",
       "root":"CAA"
      },
     "1808":{
       "DireGB":"NNN",
       "root":"AAT"
      },
     "1809":{
       "DireGB":"NNN",
       "root":"AAA"
      },
     "181":{
       "canRuf_SAMN02921317":"NNN",
       "root":"TCT"
      },
     "1810":{
       "DireGB":"NNN",
       "canRuf_SAMN02921317":"TTN",
       "root":"TTT"
      },
     "1811":{
       "DireGB":"NNN",
       "canRuf_SAMN02921317":"AAN",
       "root":"AAA"
      },
     "1812":{
       "canRuf_SAMN02921317":"TNN",
       "root":"TTA"
      },
     "1813":{
       "canRuf_SAMN02921317":"NNN",
       "root":"CTG"
      },
     "1814":{
       "canRuf_SAMN02921317":"AGN",
       "root":"AGT"
      },
     "1815":{
       "canRuf_SAMN02921317":"GNN",
       "root":"GGC"
      },
     "1816":{
       "root":"ATG"
      },
     "1817":{
       "root":"GAA"
      },
     "1818":{
       "canBai_SAMN02921314":"NAA",
       "canRuf_SAMN02921317":"NNA",
       "root":"CAA"
      },
     "1819":{
       "canBai_SAMN02921314":"ANN",
       "canLup_SAMN02921310":"ANN",
       "canRuf_SAMN02921317":"NNN",
       "root":"ACG",
       "vulVul_marble_Fox4":"ATG"
      },
     "182":{
       "canBai_SAMN02921314":"NGG",
       "canRuf_SAMN02921317":"NNN",
       "root":"TGG"
      },
     "1820":{
       "root":"TCT"
      },
     "1821":{
       "canRuf_SAMN02921317":"TCN",
       "root":"TCA"
      },
     "1822":{
       "root":"AAA"
      },
     "1823":{
       "canRuf_SAMN02921317":"GNN",
       "root":"GCA"
      },
     "1824":{
       "canRuf_SAMN02921317":"NTA",
       "root":"CTA"
      },
     "1825":{
       "DireGB":"ACN",
       "canRuf_SAMN02921317":"ANT",
       "root":"ACT"
      },
     "1826":{
       "canRuf_SAMN02921317":"NTC",
       "root":"GTC"
      },
     "1827":{
       "canRuf_SAMN02921317":"NCA",
       "chrBra_SAMN27257233":"CCG",
       "root":"CCA"
      },
     "1828":{
       "root":"TTT"
      },
     "1829":{
       "root":"CCT"
      },
     "183":{
       "canRuf_SAMN02921317":"NNN",
       "root":"CTA"
      },
     "1830":{
       "Node4":"GAG",
       "root":"GAA"
      },
     "1831":{
       "root":"AAA"
      },
     "1832":{
       "root":"AAA"
      },
     "1833":{
       "canRuf_SAMN02921317":"ANN",
       "root":"ACA"
      },
     "1834":{
       "canRuf_SAMN02921317":"ATN",
       "root":"ATA"
      },
     "1835":{
       "canRuf_SAMN02921317":"TNT",
       "root":"TAT"
      },
     "1836":{
       "root":"GAT"
      },
     "1837":{
       "canRuf_SAMN02921317":"TNN",
       "root":"TAT"
      },
     "1838":{
       "canRuf_SAMN02921317":"CAN",
       "root":"CAA"
      },
     "1839":{
       "canRuf_SAMN02921317":"NTN",
       "root":"TTT"
      },
     "184":{
       "canRuf_SAMN02921317":"NNN",
       "root":"GAG"
      },
     "1840":{
       "canRuf_SAMN02921317":"NTN",
       "root":"GTC"
      },
     "1841":{
       "canRuf_SAMN02921317":"ANN",
       "root":"ACT"
      },
     "1842":{
       "canRuf_SAMN02921317":"GNN",
       "root":"GAG"
      },
     "1843":{
       "root":"GGA"
      },
     "1844":{
       "root":"ATA"
      },
     "1845":{
       "root":"GGA"
      },
     "1846":{
       "root":"AAA"
      },
     "1847":{
       "root":"TGG"
      },
     "1848":{
       "root":"GAA"
      },
     "1849":{
       "root":"CCA"
      },
     "185":{
       "canRuf_SAMN02921317":"NAN",
       "root":"CAT"
      },
     "1850":{
       "root":"TGG"
      },
     "1851":{
       "root":"GTA"
      },
     "1852":{
       "root":"AAG"
      },
     "1853":{
       "root":"AAA"
      },
     "1854":{
       "root":"TTG"
      },
     "1855":{
       "root":"GCA"
      },
     "1856":{
       "root":"GAA"
      },
     "1857":{
       "root":"GCT"
      },
     "1858":{
       "root":"CCT"
      },
     "1859":{
       "root":"CCA"
      },
     "186":{
       "canLup_SAMN02921310":"NTT",
       "canRuf_SAMN02921317":"NNN",
       "root":"GTT"
      },
     "1860":{
       "root":"ATT"
      },
     "1861":{
       "root":"CCT"
      },
     "1862":{
       "root":"AAG"
      },
     "1863":{
       "Node8":"GAC",
       "canBai_SAMN02921314":"GAN",
       "canLup_SAMN02921310":"GAN",
       "canRuf_SAMN02921317":"GAN",
       "root":"GAT"
      },
     "1864":{
       "canBai_SAMN02921314":"NTG",
       "canLup_SAMN02921310":"NNG",
       "canRuf_SAMN02921317":"NTG",
       "root":"GTG"
      },
     "1865":{
       "canBai_SAMN02921314":"ATN",
       "canLup_SAMN02921310":"ATN",
       "root":"ATG"
      },
     "1866":{
       "root":"TTT"
      },
     "1867":{
       "root":"AAT"
      },
     "1868":{
       "root":"GAA"
      },
     "1869":{
       "root":"ATC"
      },
     "187":{
       "canRuf_SAMN02921317":"NNN",
       "root":"TTG"
      },
     "1870":{
       "canLup_SAMN02921310":"ATN",
       "root":"ATT"
      },
     "1871":{
       "canLup_SAMN02921310":"NNA",
       "root":"GTA"
      },
     "1872":{
       "canLup_SAMN02921310":"NNN",
       "root":"CCA"
      },
     "1873":{
       "canLup_SAMN02921310":"NNT",
       "lupMes_SAMEA5411047":"ACN",
       "root":"ACT"
      },
     "1874":{
       "canLup_SAMN02921310":"CNG",
       "cuoAlp_SAMN10180424":"CTA",
       "root":"CTG"
      },
     "1875":{
       "canLup_SAMN02921310":"GNN",
       "root":"GAC"
      },
     "1876":{
       "canBai_SAMN02921314":"ANG",
       "canLup_SAMN02921310":"NNN",
       "canRuf_SAMN02921317":"ANN",
       "lycPic_SAMN09924608":"ACA",
       "root":"ACG"
      },
     "1877":{
       "canLup_SAMN02921310":"NNN",
       "root":"GTT"
      },
     "1878":{
       "canBai_SAMN02921314":"NGG",
       "canLup_SAMN02921310":"NNN",
       "canRuf_SAMN02921317":"CNG",
       "root":"CGG"
      },
     "1879":{
       "canLup_SAMN02921310":"NNN",
       "canRuf_SAMN02921317":"TGN",
       "chrBra_SAMN27257233":"TTC",
       "root":"TGC"
      },
     "188":{
       "canRuf_SAMN02921317":"NNN",
       "root":"AAT"
      },
     "1880":{
       "canLup_SAMN02921310":"NNN",
       "root":"TCT"
      },
     "1881":{
       "canLup_SAMN02921310":"NNN",
       "canRuf_SAMN02921317":"GNN",
       "root":"GCA",
       "uroCin_SAMN04495241":"ACA"
      },
     "1882":{
       "canLup_SAMN02921310":"NNN",
       "canRuf_SAMN02921317":"NTN",
       "root":"CTA"
      },
     "1883":{
       "canLup_SAMN02921310":"NNG",
       "root":"ATG"
      },
     "1884":{
       "root":"GAA"
      },
     "1885":{
       "canLup_SAMN02921310":"CTN",
       "canRuf_SAMN02921317":"NTG",
       "root":"CTG"
      },
     "1886":{
       "root":"TTG"
      },
     "1887":{
       "canRuf_SAMN02921317":"ANC",
       "root":"ACC"
      },
     "1888":{
       "DireGB":"ANN",
       "canLup_SAMN02921310":"NNN",
       "canRuf_SAMN02921317":"NNN",
       "root":"ACC"
      },
     "1889":{
       "canRuf_SAMN02921317":"NNT",
       "root":"CAT"
      },
     "189":{
       "canRuf_SAMN02921317":"NNN",
       "root":"TTA"
      },
     "1890":{
       "canLup_SAMN02921310":"CNG",
       "canRuf_SAMN02921317":"CNG",
       "root":"CAG"
      },
     "1891":{
       "root":"AAG"
      },
     "1892":{
       "root":"CCT"
      },
     "1893":{
       "canLup_SAMN02921310":"TCN",
       "root":"TCC"
      },
     "1894":{
       "root":"ATA"
      },
     "1895":{
       "root":"TTT"
      },
     "1896":{
       "canLup_SAMN02921310":"NNA",
       "root":"GTA"
      },
     "1897":{
       "canLup_SAMN02921310":"GGN",
       "root":"GGA"
      },
     "1898":{
       "canLup_SAMN02921310":"NCA",
       "canRuf_SAMN02921317":"CCN",
       "root":"CCA"
      },
     "1899":{
       "DireGB":"ANN",
       "canLup_SAMN02921310":"ANN",
       "canRuf_SAMN02921317":"ACN",
       "root":"ACA"
      },
     "19":{
       "root":"TTT"
      },
     "190":{
       "canLup_SAMN02921310":"NTC",
       "canRuf_SAMN02921317":"NNN",
       "root":"GTC"
      },
     "1900":{
       "DireGB":"NNN",
       "canLup_SAMN02921310":"NGA",
       "cuoAlp_SAMN10180424":"GGN",
       "root":"GGA"
      },
     "1901":{
       "DireGB":"NNN",
       "canBai_SAMN02921314":"ACN",
       "canLup_SAMN02921310":"NNN",
       "canRuf_SAMN02921317":"ANN",
       "cuoAlp_SAMN10180424":"NNN",
       "root":"ACC"
      },
     "1902":{
       "DireGB":"NNN",
       "canLup_SAMN02921310":"NGA",
       "canRuf_SAMN02921317":"NGA",
       "cuoAlp_SAMN10180424":"NNN",
       "root":"GGA"
      },
     "1903":{
       "DireGB":"NNN",
       "canBai_SAMN02921314":"ANN",
       "canLup_SAMN02921310":"ANN",
       "canRuf_SAMN02921317":"ANN",
       "chrBra_SAMN27257233":"ANN",
       "cuoAlp_SAMN10180424":"NNN",
       "lycPic_SAMN09924608":"ANN",
       "root":"AGA",
       "uroCin_SAMN04495241":"ANN"
      },
     "1904":{
       "DireGB":"NNN",
       "Node16":"NNN",
       "chrBra_SAMN27257233":"NNN",
       "cuoAlp_SAMN10180424":"NNN",
       "lycPic_SAMN09924608":"NNN",
       "root":"GTG",
       "uroCin_SAMN04495241":"NNN"
      },
     "1905":{
       "DireGB":"NNN",
       "Node16":"NNN",
       "chrBra_SAMN27257233":"NNN",
       "cuoAlp_SAMN10180424":"NNN",
       "lycPic_SAMN09924608":"NNN",
       "root":"TTT",
       "uroCin_SAMN04495241":"NNN"
      },
     "1906":{
       "DireGB":"NNN",
       "Node16":"NNN",
       "chrBra_SAMN27257233":"NNN",
       "cuoAlp_SAMN10180424":"NNN",
       "lycPic_SAMN09924608":"NNN",
       "root":"AAT",
       "uroCin_SAMN04495241":"NNN"
      },
     "1907":{
       "DireGB":"NNN",
       "Node16":"NNN",
       "chrBra_SAMN27257233":"NNN",
       "cuoAlp_SAMN10180424":"NNN",
       "lycPic_SAMN09924608":"NNN",
       "root":"TAC",
       "uroCin_SAMN04495241":"NNN"
      },
     "1908":{
       "DireGB":"NNN",
       "Node16":"NNN",
       "chrBra_SAMN27257233":"NNN",
       "cuoAlp_SAMN10180424":"NNN",
       "lupMes_SAMEA5411047":"TGN",
       "lycPic_SAMN09924608":"NNN",
       "root":"TGT",
       "speVen_SAMN27257238":"TGN",
       "uroCin_SAMN04495241":"NNN",
       "vulVul_marble_Fox4":"TGN"
      },
     "1909":{
       "DireGB":"NNN",
       "Node16":"NNN",
       "chrBra_SAMN27257233":"NNN",
       "cuoAlp_SAMN10180424":"NNN",
       "lupMes_SAMEA5411047":"NTA",
       "lycPic_SAMN09924608":"NNN",
       "root":"ATA",
       "speVen_SAMN27257238":"NTA",
       "uroCin_SAMN04495241":"NNN",
       "vulVul_marble_Fox4":"NTA"
      },
     "191":{
       "canRuf_SAMN02921317":"NNN",
       "root":"CCC"
      },
     "1910":{
       "DireGB":"NNT",
       "canBai_SAMN02921314":"NNN",
       "canLup_SAMN02921310":"NNN",
       "canRuf_SAMN02921317":"NNT",
       "chrBra_SAMN27257233":"NNT",
       "cuoAlp_SAMN10180424":"NNN",
       "lycPic_SAMN09924608":"NNT",
       "root":"AGT",
       "uroCin_SAMN04495241":"NNT"
      },
     "1911":{
       "canBai_SAMN02921314":"NNA",
       "canLup_SAMN02921310":"NNN",
       "cuoAlp_SAMN10180424":"NNN",
       "root":"ATA"
      },
     "1912":{
       "canBai_SAMN02921314":"GAN",
       "canLup_SAMN02921310":"NNN",
       "cuoAlp_SAMN10180424":"NNN",
       "root":"GAA",
       "vulVul_marble_Fox4":"NNN"
      },
     "1913":{
       "canBai_SAMN02921314":"NTC",
       "canLup_SAMN02921310":"NNN",
       "cuoAlp_SAMN10180424":"NNN",
       "root":"ATC"
      },
     "1914":{
       "canLup_SAMN02921310":"NNC",
       "cuoAlp_SAMN10180424":"NNN",
       "root":"TAC"
      },
     "1915":{
       "canBai_SAMN02921314":"ATN",
       "canLup_SAMN02921310":"ATN",
       "canRuf_SAMN02921317":"ATN",
       "cuoAlp_SAMN10180424":"NNN",
       "root":"ATG"
      },
     "1916":{
       "cuoAlp_SAMN10180424":"NNN",
       "root":"TTG"
      },
     "1917":{
       "cuoAlp_SAMN10180424":"NNN",
       "root":"AAA"
      },
     "1918":{
       "canBai_SAMN02921314":"TNT",
       "canLup_SAMN02921310":"TNT",
       "canRuf_SAMN02921317":"TNT",
       "cuoAlp_SAMN10180424":"NNN",
       "root":"TGT"
      },
     "1919":{
       "cuoAlp_SAMN10180424":"NNN",
       "root":"GCA"
      },
     "192":{
       "canRuf_SAMN02921317":"NNN",
       "root":"CAA",
       "speVen_SAMN27257238":"CAT"
      },
     "1920":{
       "root":"NNN"
      },
     "193":{
       "canRuf_SAMN02921317":"NAT",
       "root":"CAT"
      },
     "194":{
       "root":"CTG",
       "uroCin_SAMN04495241":"TTG"
      },
     "195":{
       "root":"AAA"
      },
     "196":{
       "canLup_SAMN02921310":"NTC",
       "canRuf_SAMN02921317":"NTC",
       "root":"GTC"
      },
     "197":{
       "canRuf_SAMN02921317":"NTC",
       "root":"CTC"
      },
     "198":{
       "canBai_SAMN02921314":"ACN",
       "canLup_SAMN02921310":"NCN",
       "canRuf_SAMN02921317":"NNN",
       "root":"ACC"
      },
     "199":{
       "canRuf_SAMN02921317":"NAT",
       "root":"GAT",
       "vulVul_marble_Fox4":"AAT"
      },
     "2":{
       "DireGB":"NNN",
       "Node16":"NNN",
       "cuoAlp_SAMN10180424":"NNN",
       "lycPic_SAMN09924608":"NNN",
       "root":"GGC",
       "uroCin_SAMN04495241":"NNN"
      },
     "20":{
       "root":"TTA"
      },
     "200":{
       "root":"AGC"
      },
     "201":{
       "canLup_SAMN02921310":"ATN",
       "canRuf_SAMN02921317":"NTA",
       "root":"ATA"
      },
     "202":{
       "canRuf_SAMN02921317":"NTT",
       "root":"CTT"
      },
     "203":{
       "canLup_SAMN02921310":"NTA",
       "canRuf_SAMN02921317":"NNA",
       "root":"GTA"
      },
     "204":{
       "root":"TTA"
      },
     "205":{
       "canBai_SAMN02921314":"TCN",
       "canLup_SAMN02921310":"TCN",
       "canRuf_SAMN02921317":"TCN",
       "root":"TCC"
      },
     "206":{
       "canRuf_SAMN02921317":"NAT",
       "root":"GAT",
       "speVen_SAMN27257238":"AAT"
      },
     "207":{
       "root":"GAA"
      },
     "208":{
       "root":"ATG"
      },
     "209":{
       "root":"AGA"
      },
     "21":{
       "canLup_SAMN02921310":"NCA",
       "root":"CCA"
      },
     "210":{
       "root":"GAA"
      },
     "211":{
       "canBai_SAMN02921314":"AAT",
       "root":"GAT"
      },
     "212":{
       "root":"TAT"
      },
     "213":{
       "root":"CTT"
      },
     "214":{
       "DireGB":"CNT",
       "root":"CTT"
      },
     "215":{
       "canRuf_SAMN02921317":"ANT",
       "root":"AGT"
      },
     "216":{
       "root":"GTA"
      },
     "217":{
       "root":"AAA"
      },
     "218":{
       "root":"AAA"
      },
     "219":{
       "root":"TCC"
      },
     "22":{
       "canLup_SAMN02921310":"NAG",
       "root":"CAG"
      },
     "220":{
       "root":"ATA"
      },
     "221":{
       "cuoAlp_SAMN10180424":"NTT",
       "root":"GTT"
      },
     "222":{
       "root":"GAT"
      },
     "223":{
       "root":"TTT"
      },
     "224":{
       "DireGB":"GTN",
       "canRuf_SAMN02921317":"NTT",
       "root":"GTT"
      },
     "225":{
       "DireGB":"NNN",
       "root":"TTA"
      },
     "226":{
       "DireGB":"NNN",
       "root":"AAA"
      },
     "227":{
       "DireGB":"NNN",
       "cuoAlp_SAMN10180424":"NNN",
       "lupMes_SAMEA5411047":"GNT",
       "root":"GAT"
      },
     "228":{
       "DireGB":"NNN",
       "cuoAlp_SAMN10180424":"NNN",
       "root":"CCT"
      },
     "229":{
       "DireGB":"NNN",
       "cuoAlp_SAMN10180424":"NGG",
       "root":"AGG",
       "uroCin_SAMN04495241":"AGA"
      },
     "23":{
       "canLup_SAMN02921310":"TTN",
       "root":"TTG"
      },
     "230":{
       "DireGB":"GNN",
       "root":"GAA",
       "vulVul_marble_Fox4":"GAG"
      },
     "231":{
       "DireGB":"NNN",
       "root":"AAA"
      },
     "232":{
       "root":"GAA"
      },
     "233":{
       "DireGB":"GNN",
       "root":"GAG"
      },
     "234":{
       "DireGB":"NNN",
       "lupMes_SAMEA5411047":"GAN",
       "root":"GAT"
      },
     "235":{
       "root":"AAA"
      },
     "236":{
       "root":"AAA"
      },
     "237":{
       "canRuf_SAMN02921317":"NCA",
       "root":"CCA"
      },
     "238":{
       "Node10":"GAT",
       "root":"GAC",
       "vulVul_marble_Fox4":"GAT"
      },
     "239":{
       "root":"GAA"
      },
     "24":{
       "root":"TCT"
      },
     "240":{
       "canBai_SAMN02921314":"NTT",
       "canRuf_SAMN02921317":"NTT",
       "root":"CTT"
      },
     "241":{
       "canLup_SAMN02921310":"CCN",
       "canRuf_SAMN02921317":"CCN",
       "root":"CCA"
      },
     "242":{
       "canLup_SAMN02921310":"NNN",
       "canRuf_SAMN02921317":"NNN",
       "root":"CCC"
      },
     "243":{
       "canBai_SAMN02921314":"CAN",
       "canLup_SAMN02921310":"NNN",
       "canRuf_SAMN02921317":"NNN",
       "root":"CAC"
      },
     "244":{
       "Node16":"NNN",
       "root":"CGT"
      },
     "245":{
       "canBai_SAMN02921314":"GNN",
       "canLup_SAMN02921310":"NNT",
       "canRuf_SAMN02921317":"NNN",
       "root":"GCT"
      },
     "246":{
       "DireGB":"GAN",
       "canRuf_SAMN02921317":"NAA",
       "cuoAlp_SAMN10180424":"GAN",
       "root":"GAA"
      },
     "247":{
       "DireGB":"NNN",
       "canRuf_SAMN02921317":"ANG",
       "cuoAlp_SAMN10180424":"NNN",
       "root":"ATG"
      },
     "248":{
       "DireGB":"NNN",
       "cuoAlp_SAMN10180424":"NNN",
       "root":"GAA"
      },
     "249":{
       "DireGB":"NNN",
       "cuoAlp_SAMN10180424":"NNN",
       "root":"ATT"
      },
     "25":{
       "canBai_SAMN02921314":"ANN",
       "canLup_SAMN02921310":"ANN",
       "canRuf_SAMN02921317":"ANN",
       "chrBra_SAMN27257233":"ANG",
       "root":"ACG"
      },
     "250":{
       "DireGB":"NNN",
       "cuoAlp_SAMN10180424":"NNN",
       "root":"CTT"
      },
     "251":{
       "cuoAlp_SAMN10180424":"NNN",
       "root":"CCC"
      },
     "252":{
       "cuoAlp_SAMN10180424":"NNN",
       "root":"AAA"
      },
     "253":{
       "canLup_SAMN02921310":"NCT",
       "canRuf_SAMN02921317":"NNT",
       "cuoAlp_SAMN10180424":"NNN",
       "root":"CCT"
      },
     "254":{
       "canRuf_SAMN02921317":"TNN",
       "cuoAlp_SAMN10180424":"NNN",
       "root":"TGG"
      },
     "255":{
       "cuoAlp_SAMN10180424":"NNN",
       "root":"AGG"
      },
     "256":{
       "cuoAlp_SAMN10180424":"NNN",
       "root":"AAA"
      },
     "257":{
       "cuoAlp_SAMN10180424":"NNN",
       "root":"TCT"
      },
     "258":{
       "cuoAlp_SAMN10180424":"NNN",
       "root":"TTT"
      },
     "259":{
       "cuoAlp_SAMN10180424":"NNN",
       "root":"TTA"
      },
     "26":{
       "root":"GAT"
      },
     "260":{
       "canRuf_SAMN02921317":"GNT",
       "cuoAlp_SAMN10180424":"NNN",
       "root":"GCT"
      },
     "261":{
       "canRuf_SAMN02921317":"GNA",
       "cuoAlp_SAMN10180424":"NNN",
       "root":"GCA"
      },
     "262":{
       "cuoAlp_SAMN10180424":"NNN",
       "root":"AGC"
      },
     "263":{
       "cuoAlp_SAMN10180424":"NNN",
       "root":"AAT"
      },
     "264":{
       "cuoAlp_SAMN10180424":"NNN",
       "root":"TAT"
      },
     "265":{
       "cuoAlp_SAMN10180424":"NNN",
       "root":"ATT"
      },
     "266":{
       "cuoAlp_SAMN10180424":"NNN",
       "root":"AAG"
      },
     "267":{
       "cuoAlp_SAMN10180424":"NNN",
       "root":"GAT"
      },
     "268":{
       "canRuf_SAMN02921317":"CAN",
       "cuoAlp_SAMN10180424":"NNN",
       "root":"CAC"
      },
     "269":{
       "cuoAlp_SAMN10180424":"NNN",
       "root":"TTG",
       "uroCin_SAMN04495241":"CTG"
      },
     "27":{
       "root":"AAG"
      },
     "270":{
       "canRuf_SAMN02921317":"AAN",
       "cuoAlp_SAMN10180424":"ANC",
       "root":"AAC"
      },
     "271":{
       "canLup_SAMN02921310":"ANA",
       "canRuf_SAMN02921317":"ANA",
       "root":"ACA"
      },
     "272":{
       "canLup_SAMN02921310":"NTG",
       "canRuf_SAMN02921317":"NTG",
       "root":"CTG"
      },
     "273":{
       "canLup_SAMN02921310":"AAN",
       "canRuf_SAMN02921317":"ANN",
       "root":"AAC"
      },
     "274":{
       "canRuf_SAMN02921317":"NNT",
       "root":"CCT"
      },
     "275":{
       "canRuf_SAMN02921317":"NNN",
       "root":"ACA"
      },
     "276":{
       "canRuf_SAMN02921317":"ANN",
       "root":"ATG"
      },
     "277":{
       "canRuf_SAMN02921317":"TNN",
       "root":"TTG"
      },
     "278":{
       "canRuf_SAMN02921317":"NNN",
       "cuoAlp_SAMN10180424":"ACT",
       "root":"GCT"
      },
     "279":{
       "canRuf_SAMN02921317":"NNN",
       "cuoAlp_SAMN10180424":"NTG",
       "root":"GTG"
      },
     "28":{
       "root":"TCA"
      },
     "280":{
       "canRuf_SAMN02921317":"NNN",
       "cuoAlp_SAMN10180424":"NNA",
       "root":"CTA"
      },
     "281":{
       "canRuf_SAMN02921317":"NNN",
       "root":"GAT"
      },
     "282":{
       "canRuf_SAMN02921317":"NNN",
       "root":"TTG"
      },
     "283":{
       "canLup_SAMN02921310":"NGG",
       "canRuf_SAMN02921317":"NNN",
       "root":"TGG"
      },
     "284":{
       "canLup_SAMN02921310":"CAN",
       "canRuf_SAMN02921317":"NNN",
       "root":"CAC"
      },
     "285":{
       "canLup_SAMN02921310":"ATN",
       "canRuf_SAMN02921317":"ANN",
       "root":"ATT"
      },
     "286":{
       "canLup_SAMN02921310":"GAN",
       "canRuf_SAMN02921317":"NAN",
       "lupMes_SAMEA5411047":"AAT",
       "root":"GAT"
      },
     "287":{
       "canLup_SAMN02921310":"NTA",
       "canRuf_SAMN02921317":"NNN",
       "root":"ATA"
      },
     "288":{
       "canLup_SAMN02921310":"GNN",
       "canRuf_SAMN02921317":"NAA",
       "root":"GAA"
      },
     "289":{
       "canLup_SAMN02921310":"GAN",
       "canRuf_SAMN02921317":"NAN",
       "root":"GAG"
      },
     "29":{
       "DireGB":"NCC",
       "root":"GCC"
      },
     "290":{
       "canLup_SAMN02921310":"NTN",
       "root":"TTT"
      },
     "291":{
       "canLup_SAMN02921310":"CNT",
       "canRuf_SAMN02921317":"CNN",
       "root":"CAT"
      },
     "292":{
       "canLup_SAMN02921310":"AAN",
       "canRuf_SAMN02921317":"AAN",
       "root":"AAC"
      },
     "293":{
       "canBai_SAMN02921314":"NNC",
       "canLup_SAMN02921310":"NNN",
       "canRuf_SAMN02921317":"NNN",
       "root":"CGC"
      },
     "294":{
       "canLup_SAMN02921310":"NNN",
       "root":"CAG"
      },
     "295":{
       "canBai_SAMN02921314":"GAN",
       "root":"GAT"
      },
     "296":{
       "root":"GCA"
      },
     "297":{
       "canBai_SAMN02921314":"TTN",
       "root":"TTA"
      },
     "298":{
       "root":"GAG"
      },
     "299":{
       "canBai_SAMN02921314":"CTN",
       "canRuf_SAMN02921317":"CTN",
       "root":"CTG"
      },
     "3":{
       "DireGB":"NNN",
       "Node16":"NNN",
       "cuoAlp_SAMN10180424":"NNN",
       "lycPic_SAMN09924608":"NNN",
       "root":"GAG",
       "uroCin_SAMN04495241":"NNN"
      },
     "30":{
       "DireGB":"CTC",
       "canRuf_SAMN02921317":"ANC",
       "root":"ACC"
      },
     "300":{
       "root":"TCA"
      },
     "301":{
       "canBai_SAMN02921314":"GNA",
       "canRuf_SAMN02921317":"GNA",
       "root":"GCA"
      },
     "302":{
       "root":"TTT"
      },
     "303":{
       "canRuf_SAMN02921317":"CNN",
       "root":"CAC"
      },
     "304":{
       "DireGB":"ANC",
       "canRuf_SAMN02921317":"ANC",
       "root":"ACC"
      },
     "305":{
       "canRuf_SAMN02921317":"NTT",
       "root":"ATT"
      },
     "306":{
       "canBai_SAMN02921314":"NTC",
       "root":"GTC"
      },
     "307":{
       "canBai_SAMN02921314":"NNG",
       "root":"ATG"
      },
     "308":{
       "root":"AAA"
      },
     "309":{
       "root":"CAC"
      },
     "31":{
       "root":"AAA"
      },
     "310":{
       "root":"ATG"
      },
     "311":{
       "root":"GAA"
      },
     "312":{
       "chrBra_SAMN27257233":"TCC",
       "root":"TCT"
      },
     "313":{
       "root":"GCT"
      },
     "314":{
       "cuoAlp_SAMN10180424":"GAA",
       "root":"AAA"
      },
     "315":{
       "root":"GAG"
      },
     "316":{
       "canBai_SAMN02921314":"ANT",
       "cuoAlp_SAMN10180424":"NCT",
       "root":"ACT"
      },
     "317":{
       "canLup_SAMN02921310":"CTN",
       "root":"CTA"
      },
     "318":{
       "canBai_SAMN02921314":"NTT",
       "canLup_SAMN02921310":"NTT",
       "canRuf_SAMN02921317":"NTT",
       "root":"CTT"
      },
     "319":{
       "root":"AAA"
      },
     "32":{
       "root":"GAA"
      },
     "320":{
       "canBai_SAMN02921314":"ATN",
       "root":"ATG"
      },
     "321":{
       "canBai_SAMN02921314":"NNN",
       "canRuf_SAMN02921317":"NGG",
       "root":"TGG"
      },
     "322":{
       "canBai_SAMN02921314":"NNN",
       "canRuf_SAMN02921317":"NNT",
       "root":"TTT"
      },
     "323":{
       "canBai_SAMN02921314":"NNN",
       "canRuf_SAMN02921317":"CCN",
       "root":"CCA"
      },
     "324":{
       "canBai_SAMN02921314":"NNN",
       "canRuf_SAMN02921317":"NAA",
       "root":"GAA"
      },
     "325":{
       "canBai_SAMN02921314":"NNN",
       "canRuf_SAMN02921317":"GNG",
       "root":"GTG"
      },
     "326":{
       "canBai_SAMN02921314":"NNN",
       "canLup_SAMN02921310":"NNG",
       "canRuf_SAMN02921317":"NNN",
       "root":"CAG"
      },
     "327":{
       "canBai_SAMN02921314":"NNN",
       "canRuf_SAMN02921317":"NNN",
       "root":"AAT"
      },
     "328":{
       "canBai_SAMN02921314":"NNN",
       "canRuf_SAMN02921317":"NNN",
       "cuoAlp_SAMN10180424":"NNN",
       "root":"ATT"
      },
     "329":{
       "canBai_SAMN02921314":"NNN",
       "canLup_SAMN02921310":"NAT",
       "canRuf_SAMN02921317":"NNN",
       "cuoAlp_SAMN10180424":"NNN",
       "root":"TAT"
      },
     "33":{
       "root":"AAA"
      },
     "330":{
       "canBai_SAMN02921314":"NNN",
       "canLup_SAMN02921310":"TAN",
       "canRuf_SAMN02921317":"NNN",
       "cuoAlp_SAMN10180424":"NNN",
       "root":"TAC"
      },
     "331":{
       "canBai_SAMN02921314":"NNN",
       "canLup_SAMN02921310":"NNA",
       "canRuf_SAMN02921317":"NNN",
       "cuoAlp_SAMN10180424":"NNN",
       "root":"CAA"
      },
     "332":{
       "Node16":"NNN",
       "cuoAlp_SAMN10180424":"NGC",
       "root":"GGC"
      },
     "333":{
       "canBai_SAMN02921314":"NNN",
       "canLup_SAMN02921310":"NNT",
       "canRuf_SAMN02921317":"NNN",
       "root":"AAT"
      },
     "334":{
       "canBai_SAMN02921314":"NNN",
       "canRuf_SAMN02921317":"NNN",
       "root":"AAA"
      },
     "335":{
       "canBai_SAMN02921314":"NNN",
       "canRuf_SAMN02921317":"NNN",
       "root":"AAA"
      },
     "336":{
       "canBai_SAMN02921314":"NNN",
       "canLup_SAMN02921310":"ANN",
       "canRuf_SAMN02921317":"NNN",
       "root":"AAA"
      },
     "337":{
       "Node16":"NNN",
       "root":"CAA"
      },
     "338":{
       "Node16":"NNN",
       "root":"TTG"
      },
     "339":{
       "Node16":"NNN",
       "root":"CCA"
      },
     "34":{
       "root":"CCC"
      },
     "340":{
       "Node16":"NNN",
       "root":"ACC",
       "speVen_SAMN27257238":"ACT"
      },
     "341":{
       "Node16":"NNN",
       "chrBra_SAMN27257233":"ANT",
       "root":"GGT"
      },
     "342":{
       "Node16":"NNN",
       "cuoAlp_SAMN10180424":"NNN",
       "root":"GAC"
      },
     "343":{
       "DireGB":"AGN",
       "Node16":"NNN",
       "chrBra_SAMN27257233":"AGN",
       "cuoAlp_SAMN10180424":"NNN",
       "root":"AGC"
      },
     "344":{
       "DireGB":"NNN",
       "Node16":"NNN",
       "chrBra_SAMN27257233":"NNN",
       "cuoAlp_SAMN10180424":"NNN",
       "lycPic_SAMN09924608":"NNN",
       "root":"CAA",
       "uroCin_SAMN04495241":"NNN"
      },
     "345":{
       "DireGB":"NNN",
       "Node16":"NNN",
       "chrBra_SAMN27257233":"NNN",
       "cuoAlp_SAMN10180424":"NNN",
       "lycPic_SAMN09924608":"NNN",
       "root":"ATT",
       "uroCin_SAMN04495241":"NNN"
      },
     "346":{
       "DireGB":"NNN",
       "Node16":"NNN",
       "chrBra_SAMN27257233":"NNN",
       "cuoAlp_SAMN10180424":"NNN",
       "lycPic_SAMN09924608":"NNN",
       "root":"GGA",
       "uroCin_SAMN04495241":"NNN"
      },
     "347":{
       "root":"NNN"
      },
     "348":{
       "DireGB":"NNN",
       "Node16":"NNN",
       "chrBra_SAMN27257233":"NNA",
       "cuoAlp_SAMN10180424":"NNA",
       "lupMes_SAMEA5411047":"NNA",
       "lycPic_SAMN09924608":"NNA",
       "root":"AAA",
       "speVen_SAMN27257238":"NNA",
       "uroCin_SAMN04495241":"NNA",
       "vulVul_marble_Fox4":"NNA"
      },
     "349":{
       "Node16":"NNN",
       "root":"TCT"
      },
     "35":{
       "root":"AAG"
      },
     "350":{
       "Node16":"NNN",
       "cuoAlp_SAMN10180424":"NTT",
       "root":"TTT"
      },
     "351":{
       "Node16":"NNN",
       "root":"TTC"
      },
     "352":{
       "Node16":"NNN",
       "root":"AAC"
      },
     "353":{
       "Node16":"NNN",
       "root":"TGT"
      },
     "354":{
       "canBai_SAMN02921314":"NNN",
       "canLup_SAMN02921310":"GNN",
       "canRuf_SAMN02921317":"NNN",
       "cuoAlp_SAMN10180424":"GNG",
       "root":"GCG"
      },
     "355":{
       "canBai_SAMN02921314":"NNN",
       "canLup_SAMN02921310":"GNN",
       "canRuf_SAMN02921317":"NNN",
       "root":"GCA"
      },
     "356":{
       "Node16":"NNN",
       "root":"ACA"
      },
     "357":{
       "canBai_SAMN02921314":"NNN",
       "canLup_SAMN02921310":"NTT",
       "canRuf_SAMN02921317":"NNN",
       "root":"CTT"
      },
     "358":{
       "canBai_SAMN02921314":"NNN",
       "canRuf_SAMN02921317":"NNN",
       "root":"ATG"
      },
     "359":{
       "canBai_SAMN02921314":"NNN",
       "canLup_SAMN02921310":"ANT",
       "canRuf_SAMN02921317":"NNN",
       "root":"ACT"
      },
     "36":{
       "root":"ATA"
      },
     "360":{
       "canBai_SAMN02921314":"NNN",
       "canRuf_SAMN02921317":"NTA",
       "root":"TTA"
      },
     "361":{
       "canBai_SAMN02921314":"NNN",
       "canLup_SAMN02921310":"NAG",
       "canRuf_SAMN02921317":"CNG",
       "root":"CAG"
      },
     "362":{
       "canBai_SAMN02921314":"NNG",
       "canRuf_SAMN02921317":"CTN",
       "root":"CTG"
      },
     "363":{
       "canBai_SAMN02921314":"NNG",
       "canRuf_SAMN02921317":"CAN",
       "root":"CAG"
      },
     "364":{
       "cuoAlp_SAMN10180424":"GAN",
       "root":"GAA"
      },
     "365":{
       "canLup_SAMN02921310":"NTC",
       "canRuf_SAMN02921317":"NTC",
       "root":"CTC"
      },
     "366":{
       "canLup_SAMN02921310":"NNT",
       "cuoAlp_SAMN10180424":"NCT",
       "root":"ACT"
      },
     "367":{
       "cuoAlp_SAMN10180424":"TNN",
       "root":"TTG"
      },
     "368":{
       "canLup_SAMN02921310":"NNC",
       "cuoAlp_SAMN10180424":"NNC",
       "root":"GTC"
      },
     "369":{
       "cuoAlp_SAMN10180424":"TNN",
       "root":"TCC"
      },
     "37":{
       "root":"CCA"
      },
     "370":{
       "canLup_SAMN02921310":"ANG",
       "cuoAlp_SAMN10180424":"NNN",
       "root":"ATG"
      },
     "371":{
       "cuoAlp_SAMN10180424":"NNN",
       "root":"CAG"
      },
     "372":{
       "cuoAlp_SAMN10180424":"NNN",
       "root":"GAT"
      },
     "373":{
       "cuoAlp_SAMN10180424":"NNN",
       "root":"TTC"
      },
     "374":{
       "canLup_SAMN02921310":"ANA",
       "cuoAlp_SAMN10180424":"ACN",
       "root":"ACA"
      },
     "375":{
       "canLup_SAMN02921310":"GAN",
       "cuoAlp_SAMN10180424":"NNN",
       "root":"GAC"
      },
     "376":{
       "cuoAlp_SAMN10180424":"NNN",
       "root":"TTA"
      },
     "377":{
       "cuoAlp_SAMN10180424":"NNA",
       "root":"ATA"
      },
     "378":{
       "root":"GCA"
      },
     "379":{
       "root":"CAA"
      },
     "38":{
       "root":"GGA"
      },
     "380":{
       "canLup_SAMN02921310":"NCA",
       "cuoAlp_SAMN10180424":"NCA",
       "root":"CCA"
      },
     "381":{
       "cuoAlp_SAMN10180424":"CTA",
       "root":"CCA"
      },
     "382":{
       "root":"GAT"
      },
     "383":{
       "root":"TCT"
      },
     "384":{
       "root":"ATT"
      },
     "385":{
       "root":"AGA"
      },
     "386":{
       "root":"GCT"
      },
     "387":{
       "canBai_SAMN02921314":"CAT",
       "root":"TAT"
      },
     "388":{
       "root":"GAA"
      },
     "389":{
       "root":"CAT"
      },
     "39":{
       "root":"AGA"
      },
     "390":{
       "canLup_SAMN02921310":"CNN",
       "canRuf_SAMN02921317":"CNG",
       "lycPic_SAMN09924608":"CCA",
       "root":"CCG"
      },
     "391":{
       "root":"GGT"
      },
     "392":{
       "root":"TTC"
      },
     "393":{
       "root":"ATC"
      },
     "394":{
       "root":"ATG"
      },
     "395":{
       "root":"AGG"
      },
     "396":{
       "root":"CTG"
      },
     "397":{
       "root":"ATT"
      },
     "398":{
       "root":"CTT"
      },
     "399":{
       "root":"GAA"
      },
     "4":{
       "DireGB":"NNN",
       "Node16":"NNN",
       "cuoAlp_SAMN10180424":"NNN",
       "lycPic_SAMN09924608":"NNN",
       "root":"CAG",
       "uroCin_SAMN04495241":"NNN"
      },
     "40":{
       "root":"GTT"
      },
     "400":{
       "root":"AAT"
      },
     "401":{
       "root":"GAC"
      },
     "402":{
       "root":"ACC"
      },
     "403":{
       "root":"ATT"
      },
     "404":{
       "canRuf_SAMN02921317":"AAN",
       "lupMes_SAMEA5411047":"AAN",
       "root":"AAG"
      },
     "405":{
       "root":"TTT"
      },
     "406":{
       "root":"GAA"
      },
     "407":{
       "root":"CCT"
      },
     "408":{
       "root":"GAT"
      },
     "409":{
       "root":"TTC"
      },
     "41":{
       "root":"TTA"
      },
     "410":{
       "root":"AAT"
      },
     "411":{
       "root":"GAC"
      },
     "412":{
       "root":"TAT"
      },
     "413":{
       "root":"GCA"
      },
     "414":{
       "root":"GAC"
      },
     "415":{
       "root":"ATC"
      },
     "416":{
       "root":"CTT"
      },
     "417":{
       "root":"CTG"
      },
     "418":{
       "canRuf_SAMN02921317":"ANN",
       "root":"AAC"
      },
     "419":{
       "root":"ATT"
      },
     "42":{
       "root":"CCA"
      },
     "420":{
       "root":"TAT"
      },
     "421":{
       "root":"GAC"
      },
     "422":{
       "root":"ATC"
      },
     "423":{
       "root":"ATG"
      },
     "424":{
       "root":"ATT"
      },
     "425":{
       "root":"AAG"
      },
     "426":{
       "root":"GCT"
      },
     "427":{
       "root":"GTC"
      },
     "428":{
       "root":"AGT"
      },
     "429":{
       "root":"TTT"
      },
     "43":{
       "root":"CAG"
      },
     "430":{
       "root":"GTC"
      },
     "431":{
       "root":"CCA"
      },
     "432":{
       "root":"AGA"
      },
     "433":{
       "canRuf_SAMN02921317":"NTT",
       "lupMes_SAMEA5411047":"CTT",
       "root":"GTT"
      },
     "434":{
       "root":"GAG"
      },
     "435":{
       "root":"ACA"
      },
     "436":{
       "root":"AAA"
      },
     "437":{
       "canRuf_SAMN02921317":"TTN",
       "root":"TTG"
      },
     "438":{
       "root":"TAT"
      },
     "439":{
       "root":"TCC"
      },
     "44":{
       "root":"TTG"
      },
     "440":{
       "canRuf_SAMN02921317":"AAN",
       "root":"AAG"
      },
     "441":{
       "root":"TGG"
      },
     "442":{
       "root":"GAA"
      },
     "443":{
       "canBai_SAMN02921314":"ANT",
       "canRuf_SAMN02921317":"AGN",
       "root":"AGT"
      },
     "444":{
       "canBai_SAMN02921314":"NAG",
       "canRuf_SAMN02921317":"NAG",
       "root":"AAG"
      },
     "445":{
       "root":"TCT"
      },
     "446":{
       "canRuf_SAMN02921317":"AAN",
       "root":"AAG"
      },
     "447":{
       "canRuf_SAMN02921317":"CCN",
       "root":"CCA"
      },
     "448":{
       "canRuf_SAMN02921317":"NNN",
       "root":"GCA"
      },
     "449":{
       "canBai_SAMN02921314":"ANC",
       "canRuf_SAMN02921317":"ANN",
       "root":"ACC"
      },
     "45":{
       "root":"GCT"
      },
     "450":{
       "canRuf_SAMN02921317":"TNG",
       "root":"TTG"
      },
     "451":{
       "root":"AAA"
      },
     "452":{
       "canRuf_SAMN02921317":"NCN",
       "root":"CCA",
       "speVen_SAMN27257238":"CCN"
      },
     "453":{
       "canRuf_SAMN02921317":"NNA",
       "root":"GTA"
      },
     "454":{
       "root":"ATT"
      },
     "455":{
       "root":"CTG"
      },
     "456":{
       "canRuf_SAMN02921317":"AAN",
       "root":"AAT"
      },
     "457":{
       "root":"GAA"
      },
     "458":{
       "DireGB":"NNC",
       "Node4":"ATC",
       "root":"ATT"
      },
     "459":{
       "canLup_SAMN02921310":"ATN",
       "canRuf_SAMN02921317":"NTN",
       "root":"ATC"
      },
     "46":{
       "canBai_SAMN02921314":"ANG",
       "canLup_SAMN02921310":"ANN",
       "canRuf_SAMN02921317":"ANN",
       "root":"ACG"
      },
     "460":{
       "canBai_SAMN02921314":"NAA",
       "canLup_SAMN02921310":"NAA",
       "canRuf_SAMN02921317":"NAA",
       "root":"GAA"
      },
     "461":{
       "root":"GCC"
      },
     "462":{
       "canLup_SAMN02921310":"CAN",
       "canRuf_SAMN02921317":"CAN",
       "root":"CAC"
      },
     "463":{
       "canRuf_SAMN02921317":"NAA",
       "root":"AAA"
      },
     "464":{
       "canLup_SAMN02921310":"GAN",
       "canRuf_SAMN02921317":"GAN",
       "root":"GAC"
      },
     "465":{
       "root":"AAG"
      },
     "466":{
       "canLup_SAMN02921310":"NTG",
       "canRuf_SAMN02921317":"GNG",
       "root":"GTG"
      },
     "467":{
       "root":"AAG"
      },
     "468":{
       "root":"GAA"
      },
     "469":{
       "canRuf_SAMN02921317":"NNN",
       "root":"GTG"
      },
     "47":{
       "root":"NNN"
      },
     "470":{
       "canLup_SAMN02921310":"GNN",
       "canRuf_SAMN02921317":"NNN",
       "root":"GTA"
      },
     "471":{
       "canRuf_SAMN02921317":"NTN",
       "root":"ATA"
      },
     "472":{
       "Node4":"AGA",
       "canRuf_SAMN02921317":"NGN",
       "root":"AGG"
      },
     "473":{
       "canRuf_SAMN02921317":"GNG",
       "root":"GAG"
      },
     "474":{
       "canRuf_SAMN02921317":"NNN",
       "root":"AGT"
      },
     "475":{
       "canRuf_SAMN02921317":"NNN",
       "root":"GAG"
      },
     "476":{
       "canRuf_SAMN02921317":"NNN",
       "root":"GAA"
      },
     "477":{
       "canBai_SAMN02921314":"NCT",
       "canLup_SAMN02921310":"NCT",
       "canRuf_SAMN02921317":"NNN",
       "root":"CCT"
      },
     "478":{
       "canBai_SAMN02921314":"ANC",
       "canLup_SAMN02921310":"ANC",
       "canRuf_SAMN02921317":"NNN",
       "root":"ACC"
      },
     "479":{
       "canRuf_SAMN02921317":"NNN",
       "root":"AAA"
      },
     "48":{
       "root":"NNN"
      },
     "480":{
       "canBai_SAMN02921314":"NAN",
       "canLup_SAMN02921310":"NAN",
       "canRuf_SAMN02921317":"NNN",
       "root":"CAC"
      },
     "481":{
       "DireGB":"NNN",
       "canBai_SAMN02921314":"NNN",
       "canLup_SAMN02921310":"NTC",
       "canRuf_SAMN02921317":"NNN",
       "root":"CTC"
      },
     "482":{
       "DireGB":"NNN",
       "canBai_SAMN02921314":"NNN",
       "canLup_SAMN02921310":"NGA",
       "canRuf_SAMN02921317":"NNN",
       "root":"AGA"
      },
     "483":{
       "DireGB":"NNN",
       "canBai_SAMN02921314":"NNN",
       "canLup_SAMN02921310":"NTC",
       "canRuf_SAMN02921317":"NNN",
       "root":"CTC"
      },
     "484":{
       "root":"NNN"
      },
     "485":{
       "root":"NNN"
      },
     "486":{
       "root":"NNN"
      },
     "487":{
       "root":"NNN"
      },
     "488":{
       "root":"NNN"
      },
     "489":{
       "root":"NNN"
      },
     "49":{
       "DireGB":"NNA",
       "canBai_SAMN02921314":"NNA",
       "canLup_SAMN02921310":"NNN",
       "canRuf_SAMN02921317":"NNA",
       "chrBra_SAMN27257233":"NNA",
       "cuoAlp_SAMN10180424":"NNN",
       "lupMes_SAMEA5411047":"NNA",
       "lycPic_SAMN09924608":"NNA",
       "root":"AAA",
       "speVen_SAMN27257238":"NNA",
       "uroCin_SAMN04495241":"NNA",
       "vulVul_marble_Fox4":"NNA"
      },
     "490":{
       "root":"NNN"
      },
     "491":{
       "root":"NNN"
      },
     "492":{
       "root":"NNN"
      },
     "493":{
       "root":"NNN"
      },
     "494":{
       "root":"NNN"
      },
     "495":{
       "root":"NNN"
      },
     "496":{
       "DireGB":"NAG",
       "Node16":"NNN",
       "chrBra_SAMN27257233":"NAG",
       "cuoAlp_SAMN10180424":"NAG",
       "lupMes_SAMEA5411047":"NAG",
       "lycPic_SAMN09924608":"NAG",
       "root":"AAG",
       "speVen_SAMN27257238":"NAG",
       "uroCin_SAMN04495241":"NNN",
       "vulVul_marble_Fox4":"NAG"
      },
     "497":{
       "Node16":"NNN",
       "root":"CAA",
       "uroCin_SAMN04495241":"NAA"
      },
     "498":{
       "Node16":"NNN",
       "root":"GAA"
      },
     "499":{
       "Node16":"NNN",
       "root":"GTC"
      },
     "5":{
       "canLup_SAMN02921310":"NAN",
       "root":"GAC"
      },
     "50":{
       "canRuf_SAMN02921317":"ANN",
       "cuoAlp_SAMN10180424":"NNN",
       "root":"AGG"
      },
     "500":{
       "Node16":"NNN",
       "root":"GAT"
      },
     "501":{
       "Node16":"NNN",
       "root":"GCT"
      },
     "502":{
       "Node16":"NNN",
       "root":"TTC"
      },
     "503":{
       "Node16":"NNN",
       "root":"CTC"
      },
     "504":{
       "canBai_SAMN02921314":"NNN",
       "canLup_SAMN02921310":"NNN",
       "canRuf_SAMN02921317":"NAA",
       "root":"GAA"
      },
     "505":{
       "canBai_SAMN02921314":"NNN",
       "canLup_SAMN02921310":"NNN",
       "root":"GAA"
      },
     "506":{
       "canBai_SAMN02921314":"NNN",
       "canLup_SAMN02921310":"NAN",
       "root":"AAT"
      },
     "507":{
       "canBai_SAMN02921314":"NNN",
       "canLup_SAMN02921310":"CNT",
       "canRuf_SAMN02921317":"CNT",
       "root":"CAT"
      },
     "508":{
       "canBai_SAMN02921314":"NNN",
       "canLup_SAMN02921310":"NNT",
       "canRuf_SAMN02921317":"ANT",
       "root":"ACT"
      },
     "509":{
       "canBai_SAMN02921314":"NNN",
       "canLup_SAMN02921310":"NAT",
       "root":"TAT",
       "uroCin_SAMN04495241":"TNT"
      },
     "51":{
       "cuoAlp_SAMN10180424":"NNN",
       "root":"CCC"
      },
     "510":{
       "canBai_SAMN02921314":"NNN",
       "root":"GAG",
       "uroCin_SAMN04495241":"NNN"
      },
     "511":{
       "canBai_SAMN02921314":"NNN",
       "lycPic_SAMN09924608":"AGG",
       "root":"AGA",
       "uroCin_SAMN04495241":"NNN"
      },
     "512":{
       "canBai_SAMN02921314":"NNN",
       "root":"ATA",
       "uroCin_SAMN04495241":"NNN"
      },
     "513":{
       "canBai_SAMN02921314":"NNN",
       "root":"ATT",
       "uroCin_SAMN04495241":"NNN"
      },
     "514":{
       "canBai_SAMN02921314":"NNN",
       "root":"CAA",
       "uroCin_SAMN04495241":"NNN"
      },
     "515":{
       "canBai_SAMN02921314":"NNN",
       "root":"GAA"
      },
     "516":{
       "canBai_SAMN02921314":"NNN",
       "root":"ATT"
      },
     "517":{
       "canBai_SAMN02921314":"NNN",
       "canLup_SAMN02921310":"CNC",
       "canRuf_SAMN02921317":"CNC",
       "root":"CGC"
      },
     "518":{
       "canBai_SAMN02921314":"NNG",
       "root":"AAG",
       "vulVul_marble_Fox4":"AAA"
      },
     "519":{
       "canBai_SAMN02921314":"NNN",
       "canLup_SAMN02921310":"TAN",
       "canRuf_SAMN02921317":"TAN",
       "root":"TAC"
      },
     "52":{
       "canLup_SAMN02921310":"CAN",
       "canRuf_SAMN02921317":"CAN",
       "cuoAlp_SAMN10180424":"NNN",
       "root":"CAG"
      },
     "520":{
       "canBai_SAMN02921314":"NNA",
       "root":"CAA"
      },
     "521":{
       "canBai_SAMN02921314":"NNN",
       "root":"AAA",
       "uroCin_SAMN04495241":"AAG"
      },
     "522":{
       "canBai_SAMN02921314":"NNA",
       "root":"CTA"
      },
     "523":{
       "root":"ATA"
      },
     "524":{
       "root":"GAG",
       "uroCin_SAMN04495241":"GAA"
      },
     "525":{
       "root":"GAG"
      },
     "526":{
       "root":"ATA"
      },
     "527":{
       "root":"CAG"
      },
     "528":{
       "root":"TAC"
      },
     "529":{
       "root":"ACA"
      },
     "53":{
       "cuoAlp_SAMN10180424":"NNN",
       "root":"TGG"
      },
     "530":{
       "root":"TCT"
      },
     "531":{
       "root":"AGA"
      },
     "532":{
       "root":"AAG"
      },
     "533":{
       "canLup_SAMN02921310":"ANT",
       "root":"ACT"
      },
     "534":{
       "root":"GTT"
      },
     "535":{
       "canBai_SAMN02921314":"NNT",
       "canLup_SAMN02921310":"CNT",
       "canRuf_SAMN02921317":"CNT",
       "root":"CGT"
      },
     "536":{
       "root":"TTA"
      },
     "537":{
       "root":"GGA"
      },
     "538":{
       "root":"ATG"
      },
     "539":{
       "chrBra_SAMN27257233":"TTC",
       "root":"TTT"
      },
     "54":{
       "cuoAlp_SAMN10180424":"NNN",
       "root":"CAG"
      },
     "540":{
       "root":"GAG"
      },
     "541":{
       "root":"ATG"
      },
     "542":{
       "root":"CAC"
      },
     "543":{
       "root":"TGT"
      },
     "544":{
       "root":"GAG"
      },
     "545":{
       "root":"GAA"
      },
     "546":{
       "root":"TTA"
      },
     "547":{
       "root":"ATC"
      },
     "548":{
       "root":"AGA"
      },
     "549":{
       "DireGB":"GCN",
       "root":"GCT"
      },
     "55":{
       "cuoAlp_SAMN10180424":"NNN",
       "root":"CAG"
      },
     "550":{
       "root":"TTG"
      },
     "551":{
       "root":"GTG"
      },
     "552":{
       "DireGB":"AAN",
       "root":"AAG",
       "uroCin_SAMN04495241":"AAA"
      },
     "553":{
       "DireGB":"NNN",
       "canBai_SAMN02921314":"NGA",
       "canRuf_SAMN02921317":"NGA",
       "root":"CGA"
      },
     "554":{
       "DireGB":"NNN",
       "root":"GCA"
      },
     "555":{
       "DireGB":"NNN",
       "root":"GAA"
      },
     "556":{
       "DireGB":"NNN",
       "root":"ATT"
      },
     "557":{
       "DireGB":"NNN",
       "lycPic_SAMN09924608":"GTT",
       "root":"ATT"
      },
     "558":{
       "DireGB":"NNN",
       "canRuf_SAMN02921317":"TNT",
       "root":"TGT"
      },
     "559":{
       "DireGB":"NNN",
       "root":"GGA"
      },
     "56":{
       "DireGB":"GCC",
       "cuoAlp_SAMN10180424":"NNN",
       "root":"GCA"
      },
     "560":{
       "DireGB":"NNN",
       "root":"AAA"
      },
     "561":{
       "DireGB":"NNN",
       "root":"CTT"
      },
     "562":{
       "DireGB":"NNN",
       "root":"ATA",
       "uroCin_SAMN04495241":"NTN"
      },
     "563":{
       "DireGB":"NNN",
       "root":"GCT",
       "uroCin_SAMN04495241":"GNN"
      },
     "564":{
       "DireGB":"NAA",
       "lycPic_SAMN09924608":"AAG",
       "root":"AAA",
       "uroCin_SAMN04495241":"NNN"
      },
     "565":{
       "canLup_SAMN02921310":"ATN",
       "root":"ATG"
      },
     "566":{
       "root":"TTC"
      },
     "567":{
       "root":"AGA"
      },
     "568":{
       "chrBra_SAMN27257233":"AAT",
       "root":"GAT",
       "speVen_SAMN27257238":"GAG"
      },
     "569":{
       "canBai_SAMN02921314":"CAN",
       "canRuf_SAMN02921317":"CAN",
       "root":"CAC"
      },
     "57":{
       "cuoAlp_SAMN10180424":"NNN",
       "root":"GCT"
      },
     "570":{
       "root":"CAG"
      },
     "571":{
       "root":"GAA"
      },
     "572":{
       "root":"GTA"
      },
     "573":{
       "root":"AAT"
      },
     "574":{
       "canBai_SAMN02921314":"ANA",
       "canRuf_SAMN02921317":"ANA",
       "root":"ACA"
      },
     "575":{
       "root":"AGA"
      },
     "576":{
       "root":"TTA"
      },
     "577":{
       "root":"TGT"
      },
     "578":{
       "root":"GAT"
      },
     "579":{
       "root":"GAA"
      },
     "58":{
       "cuoAlp_SAMN10180424":"NNN",
       "root":"CCA"
      },
     "580":{
       "root":"TTT"
      },
     "581":{
       "root":"GAG"
      },
     "582":{
       "root":"AAG"
      },
     "583":{
       "root":"ATA"
      },
     "584":{
       "root":"GCT"
      },
     "585":{
       "root":"GAA"
      },
     "586":{
       "root":"AAA"
      },
     "587":{
       "root":"GCT"
      },
     "588":{
       "root":"CTT"
      },
     "589":{
       "root":"AGC"
      },
     "59":{
       "cuoAlp_SAMN10180424":"NNN",
       "root":"TCA"
      },
     "590":{
       "cuoAlp_SAMN10180424":"NCN",
       "root":"ACT"
      },
     "591":{
       "cuoAlp_SAMN10180424":"NCN",
       "root":"CCT"
      },
     "592":{
       "root":"CCA"
      },
     "593":{
       "root":"AAT"
      },
     "594":{
       "root":"ACA"
      },
     "595":{
       "canBai_SAMN02921314":"GCN",
       "canLup_SAMN02921310":"GNN",
       "canRuf_SAMN02921317":"GNN",
       "root":"GCG"
      },
     "596":{
       "cuoAlp_SAMN10180424":"NNN",
       "root":"GAA"
      },
     "597":{
       "cuoAlp_SAMN10180424":"NNA",
       "root":"CTA"
      },
     "598":{
       "cuoAlp_SAMN10180424":"NNG",
       "root":"ATG"
      },
     "599":{
       "cuoAlp_SAMN10180424":"NAN",
       "root":"GAA"
      },
     "6":{
       "canLup_SAMN02921310":"NNN",
       "root":"AAA"
      },
     "60":{
       "cuoAlp_SAMN10180424":"NNN",
       "root":"TTC"
      },
     "600":{
       "cuoAlp_SAMN10180424":"NNG",
       "root":"ATG"
      },
     "601":{
       "cuoAlp_SAMN10180424":"ANN",
       "root":"AAG"
      },
     "602":{
       "root":"GCT"
      },
     "603":{
       "root":"TAT"
      },
     "604":{
       "root":"ATT"
      },
     "605":{
       "root":"CAG"
      },
     "606":{
       "root":"AAA"
      },
     "607":{
       "root":"GTA"
      },
     "608":{
       "root":"GAG"
      },
     "609":{
       "canRuf_SAMN02921317":"ANA",
       "root":"ACA"
      },
     "61":{
       "cuoAlp_SAMN10180424":"NNN",
       "root":"CAT"
      },
     "610":{
       "canRuf_SAMN02921317":"ANT",
       "root":"ACT"
      },
     "611":{
       "root":"GAG"
      },
     "612":{
       "root":"ATG"
      },
     "613":{
       "root":"GTT"
      },
     "614":{
       "root":"GAA"
      },
     "615":{
       "canRuf_SAMN02921317":"NTG",
       "root":"CTG"
      },
     "616":{
       "DireGB":"NNN",
       "root":"GGC"
      },
     "617":{
       "DireGB":"CNN",
       "canRuf_SAMN02921317":"CNG",
       "root":"CAG"
      },
     "618":{
       "root":"AGA"
      },
     "619":{
       "root":"TTG"
      },
     "62":{
       "cuoAlp_SAMN10180424":"NNN",
       "lupMes_SAMEA5411047":"CTG",
       "root":"TTG"
      },
     "620":{
       "root":"GTG"
      },
     "621":{
       "root":"GAT"
      },
     "622":{
       "root":"TCT"
      },
     "623":{
       "root":"AAA"
      },
     "624":{
       "canRuf_SAMN02921317":"AAN",
       "root":"AAC"
      },
     "625":{
       "root":"TGC"
      },
     "626":{
       "canLup_SAMN02921310":"CTN",
       "root":"CTC"
      },
     "627":{
       "canLup_SAMN02921310":"NCC",
       "canRuf_SAMN02921317":"NNC",
       "root":"GCC"
      },
     "628":{
       "root":"TTC"
      },
     "629":{
       "root":"CTC"
      },
     "63":{
       "cuoAlp_SAMN10180424":"NNN",
       "root":"AGG",
       "uroCin_SAMN04495241":"AGN"
      },
     "630":{
       "root":"ATT"
      },
     "631":{
       "root":"GAG"
      },
     "632":{
       "root":"TGT"
      },
     "633":{
       "root":"ACA"
      },
     "634":{
       "root":"AAC"
      },
     "635":{
       "root":"TTC"
      },
     "636":{
       "root":"TCT"
      },
     "637":{
       "root":"CCA"
      },
     "638":{
       "root":"GGA"
      },
     "639":{
       "DireGB":"NAC",
       "canRuf_SAMN02921317":"GAN",
       "root":"GAC"
      },
     "64":{
       "cuoAlp_SAMN10180424":"NNN",
       "root":"ATA"
      },
     "640":{
       "root":"ATC"
      },
     "641":{
       "canRuf_SAMN02921317":"AGN",
       "root":"AGG"
      },
     "642":{
       "root":"TTA"
      },
     "643":{
       "root":"AAT",
       "vulVul_marble_Fox4":"AAC"
      },
     "644":{
       "root":"AAT"
      },
     "645":{
       "root":"AAT"
      },
     "646":{
       "root":"GTG"
      },
     "647":{
       "root":"TTC"
      },
     "648":{
       "root":"CAG"
      },
     "649":{
       "canRuf_SAMN02921317":"NGG",
       "root":"TGG"
      },
     "65":{
       "cuoAlp_SAMN10180424":"NNN",
       "root":"AAA"
      },
     "650":{
       "root":"TTT"
      },
     "651":{
       "root":"GGA"
      },
     "652":{
       "root":"AGA"
      },
     "653":{
       "root":"ATG"
      },
     "654":{
       "DireGB":"GAT",
       "canBai_SAMN02921314":"GAN",
       "canLup_SAMN02921310":"GAN",
       "canRuf_SAMN02921317":"GAN",
       "root":"GAC",
       "uroCin_SAMN04495241":"GAN",
       "vulVul_marble_Fox4":"GAT"
      },
     "655":{
       "canBai_SAMN02921314":"NAA",
       "root":"GAA"
      },
     "656":{
       "root":"ATT"
      },
     "657":{
       "root":"TTT"
      },
     "658":{
       "root":"GAT",
       "speVen_SAMN27257238":"GAC"
      },
     "659":{
       "root":"GAG"
      },
     "66":{
       "canRuf_SAMN02921317":"NAG",
       "cuoAlp_SAMN10180424":"CAN",
       "root":"CAG"
      },
     "660":{
       "root":"CAC"
      },
     "661":{
       "root":"AGG"
      },
     "662":{
       "root":"AAA"
      },
     "663":{
       "root":"ATC"
      },
     "664":{
       "root":"ATT"
      },
     "665":{
       "root":"AAA"
      },
     "666":{
       "root":"GAG"
      },
     "667":{
       "root":"AAA"
      },
     "668":{
       "canBai_SAMN02921314":"ANG",
       "canLup_SAMN02921310":"ANN",
       "canRuf_SAMN02921317":"ANN",
       "lycPic_SAMN09924608":"ANG",
       "root":"ACG"
      },
     "669":{
       "root":"GAA"
      },
     "67":{
       "canBai_SAMN02921314":"GAN",
       "canLup_SAMN02921310":"GAN",
       "canRuf_SAMN02921317":"GAN",
       "cuoAlp_SAMN10180424":"GNC",
       "root":"GAC",
       "vulVul_marble_Fox4":"GAA"
      },
     "670":{
       "root":"CAA"
      },
     "671":{
       "canLup_SAMN02921310":"TNT",
       "root":"TAT"
      },
     "672":{
       "root":"CAA"
      },
     "673":{
       "root":"GAA"
      },
     "674":{
       "root":"GGC"
      },
     "675":{
       "root":"CTT"
      },
     "676":{
       "root":"AAG"
      },
     "677":{
       "canBai_SAMN02921314":"NTN",
       "cuoAlp_SAMN10180424":"TTN",
       "root":"TTA"
      },
     "678":{
       "Node16":"NNN",
       "cuoAlp_SAMN10180424":"NNN",
       "root":"CGG"
      },
     "679":{
       "Node16":"NNN",
       "cuoAlp_SAMN10180424":"NNN",
       "root":"TGT"
      },
     "68":{
       "canRuf_SAMN02921317":"NAT",
       "cuoAlp_SAMN10180424":"GNN",
       "root":"GAT"
      },
     "680":{
       "canBai_SAMN02921314":"NNN",
       "canLup_SAMN02921310":"GAN",
       "canRuf_SAMN02921317":"GAN",
       "root":"GAA"
      },
     "681":{
       "Node16":"NNN",
       "root":"CGG"
      },
     "682":{
       "canBai_SAMN02921314":"NNN",
       "canLup_SAMN02921310":"NTN",
       "canRuf_SAMN02921317":"TTN",
       "root":"TTT"
      },
     "683":{
       "canBai_SAMN02921314":"NNN",
       "canLup_SAMN02921310":"NNN",
       "canRuf_SAMN02921317":"NTN",
       "root":"GTG"
      },
     "684":{
       "canBai_SAMN02921314":"NNN",
       "canLup_SAMN02921310":"GAN",
       "canRuf_SAMN02921317":"GNN",
       "root":"GAG"
      },
     "685":{
       "canBai_SAMN02921314":"NNN",
       "root":"GAA"
      },
     "686":{
       "canBai_SAMN02921314":"NNN",
       "root":"TTG"
      },
     "687":{
       "canBai_SAMN02921314":"NNN",
       "root":"GAG"
      },
     "688":{
       "canBai_SAMN02921314":"NNN",
       "canRuf_SAMN02921317":"ANN",
       "root":"AGT"
      },
     "689":{
       "canBai_SAMN02921314":"NNN",
       "canRuf_SAMN02921317":"TNN",
       "root":"TAT"
      },
     "69":{
       "cuoAlp_SAMN10180424":"NNN",
       "root":"GAT"
      },
     "690":{
       "canBai_SAMN02921314":"NNN",
       "canRuf_SAMN02921317":"NNT",
       "root":"GCT"
      },
     "691":{
       "root":"AAG"
      },
     "692":{
       "canBai_SAMN02921314":"CNG",
       "canRuf_SAMN02921317":"CNN",
       "root":"CAG"
      },
     "693":{
       "canBai_SAMN02921314":"TCN",
       "canLup_SAMN02921310":"NCN",
       "canRuf_SAMN02921317":"NCA",
       "root":"TCA"
      },
     "694":{
       "root":"GAA"
      },
     "695":{
       "root":"GAA"
      },
     "696":{
       "root":"TTT"
      },
     "697":{
       "canBai_SAMN02921314":"NAC",
       "canLup_SAMN02921310":"TAN",
       "canRuf_SAMN02921317":"TNN",
       "root":"TAC"
      },
     "698":{
       "root":"TCC",
       "vulVul_marble_Fox4":"AAC"
      },
     "699":{
       "root":"TTT"
      },
     "7":{
       "canLup_SAMN02921310":"NNN",
       "root":"TCA"
      },
     "70":{
       "cuoAlp_SAMN10180424":"NNN",
       "root":"ATT"
      },
     "700":{
       "root":"GGA"
      },
     "701":{
       "canRuf_SAMN02921317":"GAN",
       "root":"GAC"
      },
     "702":{
       "root":"CTT"
      },
     "703":{
       "root":"CAG"
      },
     "704":{
       "root":"GAT"
      },
     "705":{
       "canRuf_SAMN02921317":"NTA",
       "root":"GTA"
      },
     "706":{
       "canRuf_SAMN02921317":"NAG",
       "root":"CAG"
      },
     "707":{
       "canBai_SAMN02921314":"NNA",
       "canLup_SAMN02921310":"NNA",
       "canRuf_SAMN02921317":"NNA",
       "root":"CGA"
      },
     "708":{
       "canLup_SAMN02921310":"TAN",
       "canRuf_SAMN02921317":"TNN",
       "root":"TAC"
      },
     "709":{
       "cuoAlp_SAMN10180424":"CNN",
       "root":"CTG"
      },
     "71":{
       "cuoAlp_SAMN10180424":"NNN",
       "root":"CCA"
      },
     "710":{
       "cuoAlp_SAMN10180424":"NNA",
       "root":"AAA"
      },
     "711":{
       "root":"AAG"
      },
     "712":{
       "canRuf_SAMN02921317":"NCT",
       "cuoAlp_SAMN10180424":"GCN",
       "root":"GCT"
      },
     "713":{
       "cuoAlp_SAMN10180424":"NNN",
       "root":"CAA"
      },
     "714":{
       "cuoAlp_SAMN10180424":"NNN",
       "root":"ACT"
      },
     "715":{
       "cuoAlp_SAMN10180424":"NNN",
       "root":"CTG"
      },
     "716":{
       "cuoAlp_SAMN10180424":"NNN",
       "root":"AAT"
      },
     "717":{
       "cuoAlp_SAMN10180424":"NNN",
       "root":"GCA"
      },
     "718":{
       "canLup_SAMN02921310":"AAN",
       "cuoAlp_SAMN10180424":"NNN",
       "root":"AAG"
      },
     "719":{
       "canLup_SAMN02921310":"TNN",
       "cuoAlp_SAMN10180424":"NNN",
       "root":"TTG"
      },
     "72":{
       "cuoAlp_SAMN10180424":"NNN",
       "root":"GAA"
      },
     "720":{
       "canLup_SAMN02921310":"GAN",
       "cuoAlp_SAMN10180424":"NNN",
       "root":"GAC"
      },
     "721":{
       "cuoAlp_SAMN10180424":"NNN",
       "root":"TTA"
      },
     "722":{
       "cuoAlp_SAMN10180424":"NNN",
       "root":"GCA"
      },
     "723":{
       "cuoAlp_SAMN10180424":"NNN",
       "root":"GCA"
      },
     "724":{
       "canLup_SAMN02921310":"GAN",
       "cuoAlp_SAMN10180424":"NNN",
       "root":"GAC"
      },
     "725":{
       "cuoAlp_SAMN10180424":"ANN",
       "root":"AAG"
      },
     "726":{
       "canRuf_SAMN02921317":"NNN",
       "root":"ATT"
      },
     "727":{
       "canRuf_SAMN02921317":"NNN",
       "root":"GAG"
      },
     "728":{
       "canLup_SAMN02921310":"CNA",
       "canRuf_SAMN02921317":"NNN",
       "root":"CAA"
      },
     "729":{
       "canRuf_SAMN02921317":"TTN",
       "root":"TTT"
      },
     "73":{
       "canRuf_SAMN02921317":"NAG",
       "cuoAlp_SAMN10180424":"NNN",
       "root":"CAG"
      },
     "730":{
       "root":"AAT"
      },
     "731":{
       "root":"GCT"
      },
     "732":{
       "root":"GAA"
      },
     "733":{
       "root":"GAA"
      },
     "734":{
       "root":"GAG"
      },
     "735":{
       "canRuf_SAMN02921317":"GNA",
       "root":"GCA"
      },
     "736":{
       "root":"TTT"
      },
     "737":{
       "canLup_SAMN02921310":"GGN",
       "root":"GGT"
      },
     "738":{
       "root":"TGG"
      },
     "739":{
       "root":"CTT"
      },
     "74":{
       "cuoAlp_SAMN10180424":"NNN",
       "root":"TTT"
      },
     "740":{
       "root":"CCA"
      },
     "741":{
       "canLup_SAMN02921310":"TCN",
       "canRuf_SAMN02921317":"TCN",
       "root":"TCA"
      },
     "742":{
       "canRuf_SAMN02921317":"ANA",
       "root":"ATA"
      },
     "743":{
       "root":"TAT"
      },
     "744":{
       "root":"CCT"
      },
     "745":{
       "canRuf_SAMN02921317":"CAN",
       "root":"CAA"
      },
     "746":{
       "canBai_SAMN02921314":"CNT",
       "canLup_SAMN02921310":"NNN",
       "canRuf_SAMN02921317":"NNN",
       "root":"CGT"
      },
     "747":{
       "canLup_SAMN02921310":"NNN",
       "canRuf_SAMN02921317":"NAN",
       "root":"AAA"
      },
     "748":{
       "canBai_SAMN02921314":"AAN",
       "canLup_SAMN02921310":"NNN",
       "canRuf_SAMN02921317":"AAN",
       "root":"AAA",
       "uroCin_SAMN04495241":"AAN"
      },
     "749":{
       "canBai_SAMN02921314":"NNC",
       "canLup_SAMN02921310":"NNN",
       "canRuf_SAMN02921317":"ATN",
       "root":"ATC",
       "uroCin_SAMN04495241":"ANC"
      },
     "75":{
       "cuoAlp_SAMN10180424":"NNN",
       "root":"ACT"
      },
     "750":{
       "Node16":"NNN",
       "root":"CAA"
      },
     "751":{
       "Node16":"NNN",
       "root":"GAC",
       "uroCin_SAMN04495241":"GAN"
      },
     "752":{
       "Node16":"NNN",
       "root":"AGT",
       "uroCin_SAMN04495241":"NNT"
      },
     "753":{
       "Node16":"NNN",
       "root":"TTG"
      },
     "754":{
       "Node16":"NNN",
       "root":"AAC"
      },
     "755":{
       "Node16":"NNN",
       "root":"CCT"
      },
     "756":{
       "Node16":"NNN",
       "root":"TAC"
      },
     "757":{
       "Node16":"NNN",
       "root":"CTT"
      },
     "758":{
       "Node16":"NNN",
       "root":"CGC"
      },
     "759":{
       "Node16":"NNN",
       "root":"CTC"
      },
     "76":{
       "cuoAlp_SAMN10180424":"NTT",
       "root":"GTT"
      },
     "760":{
       "Node16":"NNN",
       "root":"TAT"
      },
     "761":{
       "Node16":"NNN",
       "root":"GAA"
      },
     "762":{
       "Node16":"NNN",
       "root":"ACT"
      },
     "763":{
       "Node16":"NNN",
       "root":"GCT"
      },
     "764":{
       "Node16":"NNN",
       "root":"GTT"
      },
     "765":{
       "Node16":"NNN",
       "root":"GAA"
      },
     "766":{
       "Node16":"NNN",
       "root":"TTT"
      },
     "767":{
       "Node16":"NNN",
       "root":"AGC"
      },
     "768":{
       "Node16":"NNN",
       "root":"AAC"
      },
     "769":{
       "Node16":"NNN",
       "root":"AAA"
      },
     "77":{
       "cuoAlp_SAMN10180424":"AAN",
       "root":"AAA"
      },
     "770":{
       "Node16":"NNN",
       "root":"TAC"
      },
     "771":{
       "canBai_SAMN02921314":"CNA",
       "canLup_SAMN02921310":"NNN",
       "canRuf_SAMN02921317":"NNN",
       "root":"CGA"
      },
     "772":{
       "canBai_SAMN02921314":"GCN",
       "canLup_SAMN02921310":"NNN",
       "canRuf_SAMN02921317":"NNN",
       "lupMes_SAMEA5411047":"GTG",
       "root":"GCG",
       "speVen_SAMN27257238":"GCA"
      },
     "773":{
       "canBai_SAMN02921314":"NNG",
       "canLup_SAMN02921310":"NNN",
       "canRuf_SAMN02921317":"NNN",
       "root":"TGG"
      },
     "774":{
       "Node16":"NNN",
       "root":"ACT"
      },
     "775":{
       "canBai_SAMN02921314":"NAA",
       "canLup_SAMN02921310":"NNN",
       "canRuf_SAMN02921317":"NNN",
       "root":"GAA"
      },
     "776":{
       "Node16":"NNN",
       "Node4":"GGG",
       "chrBra_SAMN27257233":"GGA",
       "lycPic_SAMN09924608":"GGA",
       "root":"GGA"
      },
     "777":{
       "Node16":"NNN",
       "root":"CCG"
      },
     "778":{
       "Node16":"NNN",
       "root":"TAT"
      },
     "779":{
       "canBai_SAMN02921314":"NNT",
       "canLup_SAMN02921310":"NNN",
       "canRuf_SAMN02921317":"NNN",
       "root":"CAT"
      },
     "78":{
       "cuoAlp_SAMN10180424":"NNN",
       "root":"AAT"
      },
     "780":{
       "canBai_SAMN02921314":"ANG",
       "canLup_SAMN02921310":"NNN",
       "canRuf_SAMN02921317":"NNN",
       "root":"AAG"
      },
     "781":{
       "canLup_SAMN02921310":"NNN",
       "canRuf_SAMN02921317":"NNN",
       "root":"GTG"
      },
     "782":{
       "canBai_SAMN02921314":"AAN",
       "canLup_SAMN02921310":"NNN",
       "canRuf_SAMN02921317":"NNN",
       "root":"AAC"
      },
     "783":{
       "Node16":"NNN",
       "root":"CCA"
      },
     "784":{
       "canBai_SAMN02921314":"GAN",
       "canLup_SAMN02921310":"NNN",
       "canRuf_SAMN02921317":"NNN",
       "root":"GAC"
      },
     "785":{
       "canBai_SAMN02921314":"CNG",
       "canLup_SAMN02921310":"NNN",
       "canRuf_SAMN02921317":"NNN",
       "root":"CAG"
      },
     "786":{
       "canBai_SAMN02921314":"GNN",
       "canLup_SAMN02921310":"NNN",
       "canRuf_SAMN02921317":"NNN",
       "root":"GTA"
      },
     "787":{
       "canLup_SAMN02921310":"NNN",
       "canRuf_SAMN02921317":"NNN",
       "root":"GAA"
      },
     "788":{
       "canBai_SAMN02921314":"ANA",
       "canLup_SAMN02921310":"NNN",
       "canRuf_SAMN02921317":"NNN",
       "root":"ACA"
      },
     "789":{
       "canLup_SAMN02921310":"NNN",
       "root":"GAT"
      },
     "79":{
       "cuoAlp_SAMN10180424":"NNN",
       "root":"GAA",
       "uroCin_SAMN04495241":"GNN"
      },
     "790":{
       "canLup_SAMN02921310":"NNN",
       "canRuf_SAMN02921317":"GNT",
       "root":"GTT"
      },
     "791":{
       "canLup_SAMN02921310":"NNN",
       "canRuf_SAMN02921317":"GNN",
       "root":"GGA"
      },
     "792":{
       "canLup_SAMN02921310":"NNN",
       "canRuf_SAMN02921317":"NNN",
       "root":"AAT"
      },
     "793":{
       "canBai_SAMN02921314":"TAN",
       "canLup_SAMN02921310":"NNN",
       "canRuf_SAMN02921317":"NNN",
       "root":"TAC"
      },
     "794":{
       "canLup_SAMN02921310":"NNN",
       "root":"TGG"
      },
     "795":{
       "canLup_SAMN02921310":"NNN",
       "root":"AGA"
      },
     "796":{
       "canLup_SAMN02921310":"NNN",
       "canRuf_SAMN02921317":"GNN",
       "root":"GGA",
       "uroCin_SAMN04495241":"GGG"
      },
     "797":{
       "DireGB":"CTG",
       "canBai_SAMN02921314":"NTA",
       "canLup_SAMN02921310":"NNN",
       "canRuf_SAMN02921317":"NTA",
       "lycPic_SAMN09924608":"CTG",
       "root":"CTA"
      },
     "798":{
       "canLup_SAMN02921310":"NNN",
       "canRuf_SAMN02921317":"TNN",
       "root":"TAT"
      },
     "799":{
       "canLup_SAMN02921310":"NNN",
       "canRuf_SAMN02921317":"NAG",
       "root":"AAG"
      },
     "8":{
       "canLup_SAMN02921310":"NNC",
       "root":"GCC",
       "uroCin_SAMN04495241":"GCA"
      },
     "80":{
       "cuoAlp_SAMN10180424":"NNN",
       "root":"CAG",
       "uroCin_SAMN04495241":"NNN"
      },
     "800":{
       "canLup_SAMN02921310":"NNN",
       "canRuf_SAMN02921317":"NTG",
       "root":"CTG"
      },
     "801":{
       "canLup_SAMN02921310":"NNN",
       "root":"GAG"
      },
     "802":{
       "canLup_SAMN02921310":"NNN",
       "root":"AAG"
      },
     "803":{
       "canLup_SAMN02921310":"NNN",
       "canRuf_SAMN02921317":"ANC",
       "root":"ACC",
       "vulVul_marble_Fox4":"ATC"
      },
     "804":{
       "canLup_SAMN02921310":"NNN",
       "root":"TTC"
      },
     "805":{
       "DireGB":"CGC",
       "canLup_SAMN02921310":"NNN",
       "canRuf_SAMN02921317":"NNN",
       "lycPic_SAMN09924608":"CAT",
       "root":"CAC"
      },
     "806":{
       "canBai_SAMN02921314":"NAT",
       "canLup_SAMN02921310":"NNN",
       "canRuf_SAMN02921317":"NAT",
       "root":"GAT"
      },
     "807":{
       "canLup_SAMN02921310":"NNN",
       "root":"TCT"
      },
     "808":{
       "canLup_SAMN02921310":"CCN",
       "root":"CCA"
      },
     "809":{
       "root":"AAT"
      },
     "81":{
       "Node4":"TCC",
       "cuoAlp_SAMN10180424":"NNN",
       "root":"TCA",
       "uroCin_SAMN04495241":"NNA"
      },
     "810":{
       "canRuf_SAMN02921317":"GCN",
       "root":"GCA"
      },
     "811":{
       "root":"TTG"
      },
     "812":{
       "root":"GCA"
      },
     "813":{
       "DireGB":"ATN",
       "root":"ATG"
      },
     "814":{
       "DireGB":"NNN",
       "canBai_SAMN02921314":"ANA",
       "canLup_SAMN02921310":"ANA",
       "canRuf_SAMN02921317":"ANN",
       "root":"ACA"
      },
     "815":{
       "DireGB":"NNN",
       "root":"AAA"
      },
     "816":{
       "DireGB":"NAA",
       "root":"AAA"
      },
     "817":{
       "DireGB":"GNC",
       "root":"GTC"
      },
     "818":{
       "DireGB":"NGA",
       "canBai_SAMN02921314":"NGA",
       "canLup_SAMN02921310":"NGA",
       "root":"AGA"
      },
     "819":{
       "root":"GCA",
       "uroCin_SAMN04495241":"GCG"
      },
     "82":{
       "cuoAlp_SAMN10180424":"NNN",
       "root":"TAT",
       "uroCin_SAMN04495241":"NAT"
      },
     "820":{
       "canBai_SAMN02921314":"AAN",
       "root":"AAG"
      },
     "821":{
       "canBai_SAMN02921314":"GNN",
       "canLup_SAMN02921310":"GNG",
       "canRuf_SAMN02921317":"GNG",
       "root":"GTG"
      },
     "822":{
       "canBai_SAMN02921314":"NNN",
       "root":"GAG"
      },
     "823":{
       "canBai_SAMN02921314":"NNN",
       "root":"GAT"
      },
     "824":{
       "canBai_SAMN02921314":"NNN",
       "root":"TTC"
      },
     "825":{
       "DireGB":"NNG",
       "canBai_SAMN02921314":"NNN",
       "root":"AAG"
      },
     "826":{
       "canBai_SAMN02921314":"NNN",
       "root":"CAG"
      },
     "827":{
       "canBai_SAMN02921314":"NNN",
       "canRuf_SAMN02921317":"CAN",
       "root":"CAC"
      },
     "828":{
       "canBai_SAMN02921314":"ANT",
       "root":"ATT"
      },
     "829":{
       "root":"CCT"
      },
     "83":{
       "canLup_SAMN02921310":"GNN",
       "cuoAlp_SAMN10180424":"NCT",
       "root":"GCT"
      },
     "830":{
       "root":"CTC"
      },
     "831":{
       "DireGB":"NNT",
       "root":"ATT"
      },
     "832":{
       "root":"CAA"
      },
     "833":{
       "root":"GTG"
      },
     "834":{
       "DireGB":"ANN",
       "root":"ATT"
      },
     "835":{
       "root":"TGT"
      },
     "836":{
       "root":"AAT"
      },
     "837":{
       "root":"CCT"
      },
     "838":{
       "canBai_SAMN02921314":"GNC",
       "root":"GGC"
      },
     "839":{
       "canBai_SAMN02921314":"TTN",
       "canRuf_SAMN02921317":"TTN",
       "root":"TTG"
      },
     "84":{
       "canLup_SAMN02921310":"NNN",
       "root":"GAA"
      },
     "840":{
       "Node16":"NNN",
       "root":"CGC"
      },
     "841":{
       "Node16":"NNN",
       "root":"CCC"
      },
     "842":{
       "Node16":"NNN",
       "root":"CGG"
      },
     "843":{
       "Node16":"NNN",
       "root":"CAC"
      },
     "844":{
       "Node16":"NNN",
       "root":"TGG"
      },
     "845":{
       "Node16":"NNN",
       "root":"GAG"
      },
     "846":{
       "canBai_SAMN02921314":"NNN",
       "canLup_SAMN02921310":"NCN",
       "canRuf_SAMN02921317":"NNN",
       "root":"GCC"
      },
     "847":{
       "Node16":"NNN",
       "root":"ATG"
      },
     "848":{
       "canBai_SAMN02921314":"NCN",
       "canRuf_SAMN02921317":"NNN",
       "root":"TCC"
      },
     "849":{
       "canBai_SAMN02921314":"NNN",
       "canLup_SAMN02921310":"ANC",
       "canRuf_SAMN02921317":"NNN",
       "root":"AGC",
       "vulVul_marble_Fox4":"AAC"
      },
     "85":{
       "canBai_SAMN02921314":"TAN",
       "canLup_SAMN02921310":"NNN",
       "root":"TAC"
      },
     "850":{
       "DireGB":"ANN",
       "canBai_SAMN02921314":"NNN",
       "canLup_SAMN02921310":"NTN",
       "canRuf_SAMN02921317":"NNN",
       "root":"ATT"
      },
     "851":{
       "DireGB":"NNN",
       "canBai_SAMN02921314":"GTN",
       "canLup_SAMN02921310":"NTN",
       "canRuf_SAMN02921317":"NNN",
       "root":"GTC",
       "uroCin_SAMN04495241":"GTG"
      },
     "852":{
       "DireGB":"NNN",
       "canBai_SAMN02921314":"NGC",
       "canLup_SAMN02921310":"NNN",
       "canRuf_SAMN02921317":"NNN",
       "root":"GGC"
      },
     "853":{
       "DireGB":"NNN",
       "canBai_SAMN02921314":"NNC",
       "canLup_SAMN02921310":"NNN",
       "canRuf_SAMN02921317":"NNN",
       "root":"TAC",
       "uroCin_SAMN04495241":"TNC"
      },
     "854":{
       "DireGB":"NNG",
       "canLup_SAMN02921310":"CNG",
       "canRuf_SAMN02921317":"NNN",
       "root":"CCG",
       "vulVul_marble_Fox4":"CCC"
      },
     "855":{
       "canRuf_SAMN02921317":"CTN",
       "root":"CTG"
      },
     "856":{
       "DireGB":"NAG",
       "root":"CAG"
      },
     "857":{
       "root":"CCA"
      },
     "858":{
       "Node4":"ACA",
       "root":"GCA"
      },
     "859":{
       "canRuf_SAMN02921317":"GAN",
       "root":"GAT"
      },
     "86":{
       "canBai_SAMN02921314":"ANN",
       "canLup_SAMN02921310":"NNN",
       "root":"ATG"
      },
     "860":{
       "canLup_SAMN02921310":"GAN",
       "root":"GAC"
      },
     "861":{
       "root":"TCC"
      },
     "862":{
       "canRuf_SAMN02921317":"NCN",
       "root":"ACT"
      },
     "863":{
       "canLup_SAMN02921310":"NTC",
       "canRuf_SAMN02921317":"NTC",
       "root":"GTC"
      },
     "864":{
       "root":"TTC"
      },
     "865":{
       "root":"TCT",
       "uroCin_SAMN04495241":"TCC"
      },
     "866":{
       "root":"TTT"
      },
     "867":{
       "root":"TTA"
      },
     "868":{
       "root":"GAC"
      },
     "869":{
       "root":"ATG"
      },
     "87":{
       "canBai_SAMN02921314":"GAN",
       "canLup_SAMN02921310":"NNN",
       "root":"GAA"
      },
     "870":{
       "root":"GAT"
      },
     "871":{
       "canLup_SAMN02921310":"TNG",
       "canRuf_SAMN02921317":"TTN",
       "root":"TTG"
      },
     "872":{
       "canRuf_SAMN02921317":"GAN",
       "root":"GAA"
      },
     "873":{
       "canBai_SAMN02921314":"CCN",
       "canLup_SAMN02921310":"NNN",
       "canRuf_SAMN02921317":"CNN",
       "cuoAlp_SAMN10180424":"CCG",
       "root":"CCA"
      },
     "874":{
       "canRuf_SAMN02921317":"NNC",
       "root":"TAC"
      },
     "875":{
       "canRuf_SAMN02921317":"TTN",
       "root":"TTA",
       "speVen_SAMN27257238":"GTA"
      },
     "876":{
       "Node16":"TAT",
       "root":"GAT"
      },
     "877":{
       "canRuf_SAMN02921317":"ANN",
       "root":"AGG"
      },
     "878":{
       "canRuf_SAMN02921317":"TTN",
       "root":"TTT"
      },
     "879":{
       "canRuf_SAMN02921317":"GNN",
       "root":"GAG"
      },
     "88":{
       "canBai_SAMN02921314":"NNN",
       "canLup_SAMN02921310":"NNN",
       "root":"CAC",
       "vulVul_marble_Fox4":"CGC"
      },
     "880":{
       "canRuf_SAMN02921317":"NNN",
       "lycPic_SAMN09924608":"AGT",
       "root":"GGT"
      },
     "881":{
       "canBai_SAMN02921314":"NTT",
       "canRuf_SAMN02921317":"NNN",
       "root":"ATT",
       "uroCin_SAMN04495241":"ATC"
      },
     "882":{
       "Node5":"AGT",
       "canBai_SAMN02921314":"AGN",
       "canLup_SAMN02921310":"AGN",
       "canRuf_SAMN02921317":"NNN",
       "root":"AGC"
      },
     "883":{
       "canRuf_SAMN02921317":"NAA",
       "root":"GAA"
      },
     "884":{
       "canRuf_SAMN02921317":"NCA",
       "root":"GCA"
      },
     "885":{
       "Node4":"GCA",
       "canRuf_SAMN02921317":"NNN",
       "root":"GCT"
      },
     "886":{
       "canRuf_SAMN02921317":"ANN",
       "root":"AGC"
      },
     "887":{
       "canRuf_SAMN02921317":"ANA",
       "root":"AAA"
      },
     "888":{
       "root":"GAA"
      },
     "889":{
       "canLup_SAMN02921310":"NAT",
       "canRuf_SAMN02921317":"NNT",
       "root":"CAT"
      },
     "89":{
       "canBai_SAMN02921314":"NTN",
       "canLup_SAMN02921310":"NNN",
       "root":"TTT"
      },
     "890":{
       "root":"TCT"
      },
     "891":{
       "canRuf_SAMN02921317":"CTN",
       "root":"CTT"
      },
     "892":{
       "root":"GAA"
      },
     "893":{
       "canRuf_SAMN02921317":"ANN",
       "root":"AAG"
      },
     "894":{
       "canRuf_SAMN02921317":"NNN",
       "root":"GCC"
      },
     "895":{
       "canRuf_SAMN02921317":"NNG",
       "root":"ATG"
      },
     "896":{
       "canRuf_SAMN02921317":"GAN",
       "root":"GAC"
      },
     "897":{
       "canRuf_SAMN02921317":"NAG",
       "root":"AAG"
      },
     "898":{
       "root":"ATG"
      },
     "899":{
       "canRuf_SAMN02921317":"ANT",
       "root":"ACT"
      },
     "9":{
       "Node4":"AAC",
       "canLup_SAMN02921310":"NNN",
       "root":"AGC"
      },
     "90":{
       "canBai_SAMN02921314":"NNA",
       "canLup_SAMN02921310":"NNN",
       "root":"GGA"
      },
     "900":{
       "root":"AAT"
      },
     "901":{
       "root":"GAG"
      },
     "902":{
       "root":"TGG"
      },
     "903":{
       "DireGB":"GAN",
       "root":"GAT"
      },
     "904":{
       "root":"GCT"
      },
     "905":{
       "lupMes_SAMEA5411047":"ACG",
       "root":"ATG"
      },
     "906":{
       "root":"GAA"
      },
     "907":{
       "root":"TTT"
      },
     "908":{
       "root":"GTC"
      },
     "909":{
       "root":"ATT"
      },
     "91":{
       "canLup_SAMN02921310":"NNN",
       "root":"AAA"
      },
     "910":{
       "root":"CTT"
      },
     "911":{
       "chrBra_SAMN27257233":"CGT",
       "root":"CCT"
      },
     "912":{
       "root":"TAT"
      },
     "913":{
       "lupMes_SAMEA5411047":"AGG",
       "root":"AGA"
      },
     "914":{
       "root":"GAA"
      },
     "915":{
       "root":"AGT"
      },
     "916":{
       "root":"GGG",
       "vulVul_marble_Fox4":"GGA"
      },
     "917":{
       "root":"ACA"
      },
     "918":{
       "root":"TTT",
       "vulVul_marble_Fox4":"TCT"
      },
     "919":{
       "root":"ATT"
      },
     "92":{
       "canLup_SAMN02921310":"NNN",
       "root":"AAG"
      },
     "920":{
       "root":"TTG"
      },
     "921":{
       "root":"TCA"
      },
     "922":{
       "root":"TCA"
      },
     "923":{
       "root":"GTT"
      },
     "924":{
       "root":"GAT"
      },
     "925":{
       "root":"GAA"
      },
     "926":{
       "root":"ATT"
      },
     "927":{
       "root":"CAG"
      },
     "928":{
       "root":"ATG"
      },
     "929":{
       "canLup_SAMN02921310":"CTN",
       "root":"CTG"
      },
     "93":{
       "canBai_SAMN02921314":"GNC",
       "canLup_SAMN02921310":"NNN",
       "root":"GGC"
      },
     "930":{
       "root":"TTG"
      },
     "931":{
       "root":"GAT",
       "uroCin_SAMN04495241":"GAC"
      },
     "932":{
       "root":"GAT"
      },
     "933":{
       "root":"CAC"
      },
     "934":{
       "root":"ATT"
      },
     "935":{
       "root":"ATT"
      },
     "936":{
       "root":"AAA"
      },
     "937":{
       "root":"ACA"
      },
     "938":{
       "root":"CAA"
      },
     "939":{
       "DireGB":"ANT",
       "root":"ACT"
      },
     "94":{
       "canLup_SAMN02921310":"NNN",
       "root":"AAA"
      },
     "940":{
       "root":"ATG"
      },
     "941":{
       "canBai_SAMN02921314":"NNA",
       "canLup_SAMN02921310":"NGA",
       "canRuf_SAMN02921317":"NNA",
       "root":"CGA"
      },
     "942":{
       "DireGB":"GGN",
       "lycPic_SAMN09924608":"GGG",
       "root":"GGA"
      },
     "943":{
       "root":"TCT"
      },
     "944":{
       "DireGB":"CNN",
       "root":"CCC"
      },
     "945":{
       "DireGB":"NNN",
       "root":"TTC"
      },
     "946":{
       "root":"ATC"
      },
     "947":{
       "root":"AAA"
      },
     "948":{
       "root":"CCT"
      },
     "949":{
       "canBai_SAMN02921314":"TAN",
       "canLup_SAMN02921310":"TAN",
       "canRuf_SAMN02921317":"TAN",
       "root":"TAC"
      },
     "95":{
       "canBai_SAMN02921314":"ATN",
       "canLup_SAMN02921310":"NNN",
       "canRuf_SAMN02921317":"ATN",
       "root":"ATA"
      },
     "950":{
       "canBai_SAMN02921314":"NAA",
       "root":"GAA",
       "uroCin_SAMN04495241":"GAG"
      },
     "951":{
       "root":"AAA"
      },
     "952":{
       "root":"CAA"
      },
     "953":{
       "root":"ATA"
      },
     "954":{
       "root":"AGA"
      },
     "955":{
       "root":"GAA"
      },
     "956":{
       "root":"TGG"
      },
     "957":{
       "root":"GAG"
      },
     "958":{
       "root":"AGC"
      },
     "959":{
       "root":"AAG"
      },
     "96":{
       "canBai_SAMN02921314":"NNG",
       "canLup_SAMN02921310":"NNN",
       "canRuf_SAMN02921317":"NNG",
       "root":"CGG",
       "uroCin_SAMN04495241":"CTG"
      },
     "960":{
       "root":"CTC"
      },
     "961":{
       "root":"CTG"
      },
     "962":{
       "root":"CTG"
      },
     "963":{
       "root":"CTT"
      },
     "964":{
       "root":"CAA"
      },
     "965":{
       "root":"GAA"
      },
     "966":{
       "root":"ATT"
      },
     "967":{
       "root":"CTG"
      },
     "968":{
       "root":"GAT"
      },
     "969":{
       "root":"GAA"
      },
     "97":{
       "canLup_SAMN02921310":"NNN",
       "root":"GAT"
      },
     "970":{
       "root":"TGG"
      },
     "971":{
       "root":"CTC"
      },
     "972":{
       "root":"AAA"
      },
     "973":{
       "root":"GTC"
      },
     "974":{
       "root":"CAA"
      },
     "975":{
       "root":"GCC"
      },
     "976":{
       "root":"ACA"
      },
     "977":{
       "canRuf_SAMN02921317":"TGN",
       "root":"TGG"
      },
     "978":{
       "root":"TTA"
      },
     "979":{
       "root":"TAT"
      },
     "98":{
       "canLup_SAMN02921310":"NNN",
       "root":"CAA"
      },
     "980":{
       "root":"CTG"
      },
     "981":{
       "root":"GAG"
      },
     "982":{
       "canBai_SAMN02921314":"CNC",
       "root":"CCC"
      },
     "983":{
       "canBai_SAMN02921314":"NTT",
       "root":"ATT"
      },
     "984":{
       "canBai_SAMN02921314":"NTC",
       "root":"TTC"
      },
     "985":{
       "canBai_SAMN02921314":"ANT",
       "canRuf_SAMN02921317":"ANT",
       "root":"AGT"
      },
     "986":{
       "canBai_SAMN02921314":"NCT",
       "root":"TCT"
      },
     "987":{
       "root":"CCA",
       "speVen_SAMN27257238":"CCG"
      },
     "988":{
       "root":"GAC"
      },
     "989":{
       "root":"ATT"
      },
     "99":{
       "canLup_SAMN02921310":"NNN",
       "root":"AAT"
      },
     "990":{
       "canRuf_SAMN02921317":"ATN",
       "root":"ATG"
      },
     "991":{
       "root":"TCT"
      },
     "992":{
       "canBai_SAMN02921314":"CNA",
       "root":"CAA"
      },
     "993":{
       "canRuf_SAMN02921317":"ANG",
       "root":"ATG"
      },
     "994":{
       "root":"CCT"
      },
     "995":{
       "root":"GAG"
      },
     "996":{
       "root":"GAA"
      },
     "997":{
       "root":"GGA"
      },
     "998":{
       "root":"AGA"
      },
     "999":{
       "canBai_SAMN02921314":"NNA",
       "canLup_SAMN02921310":"NNA",
       "canRuf_SAMN02921317":"NNA",
       "root":"CGA"
      }
    }
  },
 "test results":{
   "LRT":5.863412994713144,
   "p-value":0.02665299697448048
  },
 "tested":{
   "0":{
     "DireGB":"test",
     "Node10":"background",
     "Node16":"background",
     "Node4":"background",
     "Node5":"background",
     "Node8":"background",
     "canBai_SAMN02921314":"background",
     "canLup_SAMN02921310":"background",
     "canRuf_SAMN02921317":"background",
     "chrBra_SAMN27257233":"background",
     "cuoAlp_SAMN10180424":"background",
     "lupMes_SAMEA5411047":"background",
     "lycPic_SAMN09924608":"background",
     "speVen_SAMN27257238":"background",
     "uroCin_SAMN04495241":"background",
     "vulVul_marble_Fox4":"background"
    }
  },
 "timers":{
   "Constrained BUSTED model fitting":{
     "order":3,
     "timer":343
    },
   "Overall":{
     "order":0,
     "timer":1191
    },
   "Preliminary model fitting":{
     "order":1,
     "timer":24
    },
   "Unconstrained BUSTED model fitting":{
     "order":2,
     "timer":820
    }
  }
}
```
