## Supplementary material for "On the ancestry and evolution of the extinct dire wolf": HyPhy results: FormBio051743.t1.cds.aln.fa.MEME.json (part 1 of 2)

```
{
 "MLE":{
   "content":{
     "0":      [
[0, 0, 1, 0, 0, 0, 1, 0, 0, 0, 0, 1, 0],
      [0, 0, 1, 0.3339807914548285, 0, 0, 0.6666666666666666, 0, 0, -4.967757626136055, -4.964745716827569, 0.9969926219398207, 0.969568493409144],
      [0, 0, 0.9991362520746339, 0.1, 0.0008637479253661429, -0.0003663407740752689, 0.6666666666666666, 0, 0, -5.001783677755274, -5.001966848142311, 1, 0],
      [0.2002554831048865, 0.006586213022153669, 1, 0.5708065538943461, 0, -0.004560692061797766, 0.6666666666666666, 0, 0, -3.64062179328855, -3.639596635840591, 0.9989753678463659, 0.3293377830371171],
      [0, 0, 0.9991362520746339, 0.2472129741777927, 0.0008637479253661429, -0.0004336598219119026, 0.6666666666666666, 0, 0, -4.055872891968625, -4.054644071827203, 0.9987719345488266, 0],
      [0, 0, 1, 0.3207917243606901, 0, 0, 0.6666666666666666, 0, 0, -4.009544951915493, -4.001509241945261, 0.9919964900390092, 0.9400491821868175],
      [0, 0, 1, 0.424485306406083, 0, 0, 0.6666666666666666, 0, 0, -3.26579203339402, -3.257913484003256, 0.9921524050337468, 0.7685003037841395],
      [0, 0, 0.9991362520746339, 0.1, 0.0008637479253661429, -0.0003717267908385224, 0.6666666666666666, 0, 0, -4.095163608873452, -4.095349472268872, 1, 0],
      [135.4611852327467, 0, 0.7345531283373714, 0.4296022811980126, 0.2654468716626286, 0, 0.6666666666666666, 0, 0, -8.860459355441908, -8.862679816953426, 1, 133.9957582088759],
      [0, 0, 0.009631319305790659, 53.34338614039042, 0.9903686806942094, 0.5456319597912724, 0.4171511100538094, 0, 0, -8.90303161461021, -8.903462381068925, 1, 0],
      [0, 0, 1, 0.2547585658353567, 0, 0, 0.6666666666666666, 0, 0, -3.606588631995373, -3.600248761208421, 0.9936801837899925, 0.3293377830371171],
      [0, 0, 1, 0, 0, 0, 1, 0, 0, 0, 0, 1, 0],
      [0, 0, 1, 0, 0, 0, 1, 0, 0, 0, 0, 1, 0],
      [0, 0, 1, 0, 0, 0, 1, 0, 0, 0, 0, 1, 0],
      [0, 0, 1, 0, 0, 0, 1, 0, 0, 0, 0, 1, 0],
      [0, 0, 0.9991362520746339, 0.1, 0.0008637479253661429, -0.0005409030831957651, 0.6666666666666666, 0, 0, -3.973968067195924, -3.974238518737522, 1, 0],
      [0, 0, 0.9991362520746339, 0.1, 0.0008637479253661429, -0.0005193607793163579, 0.6666666666666666, 0, 0, -4.428146547903751, -4.428406228293409, 1, 0],
      [132.7468390590763, 0, 0.810200291539483, 0.3041752812360638, 0.189799708460517, 0, 0.6666666666666666, 0, 0, -7.089148661308222, -7.090028235200036, 1, 133.639687113225],
      [0, 0, 1, 0, 0, 0, 1, 0, 0, 0, 0, 1, 0],
      [0, 0, 1, 0, 0, 0, 1, 0, 0, 0, 0, 1, 0],
      [0, 0, 1, 0, 0, 0, 1, 0, 0, 0, 0, 1, 0],
      [0, 0, 0.9991362520746339, 0.1, 0.0008637479253661429, -0.0005193607793163579, 0.6666666666666666, 0, 0, -4.428146547903751, -4.428406228293409, 1, 0],
      [0, 0, 0.9991362520746339, 0.1, 0.0008637479253661429, -0.0003374490959711096, 0.6666666666666666, 0, 0, -4.054427241916247, -4.054595966464233, 1, 0],
      [0, 0, 0.9991362520746339, 0.1, 0.0008637479253661429, -0.0002954927051010969, 0.6666666666666666, 0, 0, -4.013686782318443, -4.013834528670993, 1, 0],
      [0, 0, 1, 0, 0, 0, 1, 0, 0, 0, 0, 1, 0],
      [0, 0, 0.9991362520746339, 0.1, 0.0008637479253661429, -0.0005101340301170154, 0.6666666666666666, 0, 0, -4.316303344401089, -4.316558411416148, 1, 0],
      [0, 0, 1, 0, 0, 0, 1, 0, 0, 0, 0, 1, 0],
      [0, 0, 1, 0, 0, 0, 1, 0, 0, 0, 0, 1, 0],
      [0, 0, 1, 0, 0, 0, 1, 0, 0, 0, 0, 1, 0],
      [0, 0, 0.9991362520746339, 0.1, 0.0008637479253661429, -0.0005563234441741116, 0.6666666666666666, 0, 0, -4.71756382513793, -4.717841986860017, 1, 0],
      [0, 0, 0.8766717171349214, 4470.543412029453, 0.1233282828650786, 8.742389123719001, 0.005565940948265791, 1, 0, -14.7561692755441, -11.24251853469903, 0.02978796754124469, 0],
      [0, 0, 1, 0, 0, 0, 1, 0, 0, 0, 0, 1, 0],
      [0, 0, 1, 0, 0, 0, 1, 0, 0, 0, 0, 1, 0],
      [0, 0, 1, 0, 0, 0, 1, 0, 0, 0, 0, 1, 0],
      [0, 0, 1, 0, 0, 0, 1, 0, 0, 0, 0, 1, 0],
      [0, 0, 1, 0, 0, 0, 1, 0, 0, 0, 0, 1, 0],
      [0, 0, 1, 0, 0, 0, 1, 0, 0, 0, 0, 1, 0],
      [0, 0, 1, 0, 0, 0, 1, 0, 0, 0, 0, 1, 0],
      [0, 0, 1, 0, 0, 0, 1, 0, 0, 0, 0, 1, 0],
      [0, 0, 1, 0, 0, 0, 1, 0, 0, 0, 0, 1, 0],
      [0, 0, 1, 0, 0, 0, 1, 0, 0, 0, 0, 1, 0],
      [0, 0, 1, 0, 0, 0, 1, 0, 0, 0, 0, 1, 0],
      [0, 0, 1, 0, 0, 0, 1, 0, 0, 0, 0, 1, 0],
      [0, 0, 1, 0, 0, 0, 1, 0, 0, 0, 0, 1, 0],
      [0, 0, 1, 0, 0, 0, 1, 0, 0, 0, 0, 1, 0],
      [0, 0, 1, 0, 0, 0, 1, 0, 0, 0, 0, 1, 0],
      [0, 0, 0.9991362520746339, 0.1, 0.0008637479253661429, -0.0005302606334538496, 0.6666666666666666, 0, 0, -4.316303344401089, -4.316568474717816, 1, 0],
      [1.222222222222223, 0.3666666666666669, 0.24031668567135, 7.333333333333334, 0.75968331432865, 0, 0.6666666666666666, 0, 0, 0, 0, 1, 1.222222222222223],
      [1.222222222222223, 0.3666666666666669, 0.24031668567135, 7.333333333333334, 0.75968331432865, 0, 0.6666666666666666, 0, 0, 0, 0, 1, 1.222222222222223],
      [0.5110227599314237, 0.01680705418844595, 1, 1.234449266812559, 0, -0.006773383282652201, 0.6666666666666666, 0, 0, -1.20100487679387, -1.199774783491009, 0.9987706629517216, 0.721461651773441],
      [0, 0, 1, 0.3914918608939516, 0, 0, 0.6666666666666666, 0, 0, -4.608018569774233, -4.600523197018433, 0.9925326474990619, 0.6504327334979301],
      [0.2002554831048865, 0.006586213022153669, 1, 0.5708065538943461, 0, -0.008119036892544784, 0.6666666666666666, 0, 0, -5.140641057541279, -5.138816441470972, 0.9981770475295362, 0.3293377830371171],
      [0, 0, 0.9991362520746339, 0.1, 0.0008637479253661429, -0.0003069089447613749, 0.6666666666666666, 0, 0, -4.054427241916247, -4.054580696388628, 1, 0],
      [2.04628471238637, 0, 1, 0.518870260784169, 0, 0, 0.6666666666666666, 0, 0, -4.722868387624294, -4.721718738695961, 0.9988510116647629, 1.301235659993812],
      [0, 0, 0.9991362520746339, 0.1, 0.0008637479253661429, -0.0003069089453724416, 0.6666666666666666, 0, 0, -4.054427241916247, -4.054580696388934, 1, 0],
      [0, 0, 0.9991362520746339, 0.1, 0.0008637479253661429, -0.0003069089453724416, 0.6666666666666666, 0, 0, -4.054427241916247, -4.054580696388934, 1, 0],
      [181.162396781125, 0, 0.72635687807006, 0.3490328270359681, 0.27364312192994, 0, 0.6666666666666666, 0, 0, -9.824388996778668, -9.827446172254849, 1, 171.5277341102194],
      [0, 0, 0.9991362520746339, 0.1, 0.0008637479253661429, -0.0005235080620700217, 0.6666666666666666, 0, 0, -4.155465941649133, -4.155727695680168, 1, 0],
      [0, 0, 0.9991362520746339, 0.1, 0.0008637479253661429, -0.0004723569114837289, 0.6666666666666666, 0, 0, -4.428146547903751, -4.428382726359493, 1, 0],
      [0, 0, 0.9991362520746339, 0.1, 0.0008637479253661429, -0.0003380843912399456, 0.6666666666666666, 0, 0, -4.095163608873452, -4.095332651069072, 1, 0],
      [0, 0, 0.9991362520746339, 0.1, 0.0008637479253661429, -0.0004150956117729976, 0.6666666666666666, 0, 0, -4.377909302127577, -4.378116849933464, 1, 0],
      [0, 0, 0.9991362520746339, 0.1, 0.0008637479253661429, -0.0004460156319829878, 0.6666666666666666, 0, 0, -3.856551878236587, -3.856774886052578, 1, 0],
      [89.63878763146802, 0, 0.7719621592704328, 0.508181013805682, 0.2280378407295672, 0, 0.6666666666666666, 0, 0, -8.826272044250402, -8.82748559838921, 1, 91.70647593702571],
      [0, 0, 0.9991362520746339, 0.1, 0.0008637479253661429, -0.0006388308361930939, 0.6666666666666666, 0, 0, -4.600523197018433, -4.60084261243653, 1, 0],
      [0.3492161438874677, 0, 1, 0.6298602102116307, 0, 0, 0.6666666666666666, 0, 0, -3.551594186771753, -3.550674001786165, 0.9990802382547382, 0.969568493409144],
      [0, 0, 1, 0.424485306406083, 0, 0, 0.6666666666666666, 0, 0, -3.265078978871607, -3.257913484003256, 0.9928601160814116, 0.7685003037841395],
      [0, 0, 0.9991362520746339, 0.1, 0.0008637479253661429, -0.0003304399842871675, 0.6666666666666666, 0, 0, -4.054427241916247, -4.054592461908391, 1, 0],
      [0.02590447124415981, 0.0006540975785257089, 0.0007219632418409467, 55.6360416671479, 0.9992780367581591, 0.4965381281786954, 0.4303625619992662, 1, 0, -9.210541928513702, -9.211356770158437, 1, 0],
      [0, 0, 0.9991362520746339, 0.1, 0.0008637479253661429, -0.0005251750622115026, 0.6666666666666666, 0, 0, -3.439411358456465, -3.439673945987571, 1, 0],
      [0, 0, 0.9991362520746339, 0.1, 0.0008637479253661429, -0.0004971672505789115, 0.6666666666666666, 0, 0, -3.439411358456465, -3.439659942081755, 1, 0],
      [0, 0, 1, 0.3339807914548285, 0, 0, 0.6666666666666666, 0, 0, -3.698430095898095, -3.694615876961253, 0.9961930459564429, 0.969568493409144],
      [0, 0, 0.9991362520746339, 0.1, 0.0008637479253661429, -0.0004723569114837289, 0.6666666666666666, 0, 0, -4.428146547903751, -4.428382726359493, 1, 0],
      [0, 0, 0.9991362520746339, 0.1, 0.0008637479253661429, -0.0004379503225608872, 0.6666666666666666, 0, 0, -3.294951444930961, -3.295170420092241, 1, 0],
      [0, 0, 0.9991362520746339, 0.1, 0.0008637479253661429, -0.0003069089453724416, 0.6666666666666666, 0, 0, -4.054427241916247, -4.054580696388934, 1, 0],
      [0, 0, 1, 0.3339807914548285, 0, 0, 0.6666666666666666, 0, 0, -3.818814705835186, -3.815811418638781, 0.9970012181590109, 0.969568493409144],
      [0, 0, 1, 0.3207917243606901, 0, 0, 0.6666666666666666, 0, 0, -4.125395053173166, -4.118427980721428, 0.9930571413314809, 0.9400491821868175],
      [0, 0, 0.9991362520746339, 0.1, 0.0008637479253661429, -0.0004584801631919433, 0.6666666666666666, 0, 0, -3.731653837888959, -3.731883077970555, 1, 0],
      [0, 0, 0.9991362520746339, 0.1, 0.0008637479253661429, -0.0004661385624329384, 0.6666666666666666, 0, 0, -3.257913484003256, -3.258146553284472, 1, 0],
      [0, 0, 0.9991362520746339, 0.1, 0.0008637479253661429, -0.0004656083476923811, 0.6666666666666666, 0, 0, -3.40237339752876, -3.402606201702606, 1, 0],
      [0, 0, 1, 0.4594237559900408, 0, 0, 0.6666666666666666, 0, 0, -3.300846932898096, -3.294951444930961, 0.9941218563206584, 0.9400491821868175],
      [0, 0, 0.9991362520746339, 0.1, 0.0008637479253661429, -0.0002411657422367597, 0.6666666666666666, 0, 0, -4.054427241916247, -4.054547824787366, 1, 0],
      [190.6712696550543, 0, 0.7662090837929818, 0.6404291381828273, 0.2337909162070182, 0, 0.6666666666666666, 0, 0, -9.398968064817733, -9.400763790509691, 1, 185.6107588999729],
      [0.7241681411357483, 0.03572580561161697, 1, 1.23388567225268, 0, -0.01084961773624116, 0.6666666666666666, 0, 0, -3.527709398965825, -3.529044908501169, 1, 0.9400491821868175],
      [0, 0, 0.9991362520746339, 0.1, 0.0008637479253661429, -0.0005475961798069306, 0.6666666666666666, 0, 0, -4.155465941649133, -4.155739739739037, 1, 0],
      [0, 0, 0.9991362520746339, 0.1, 0.0008637479253661429, -0.000481530532806751, 0.6666666666666666, 0, 0, -3.294951444930961, -3.295192210197364, 1, 0],
      [0, 0, 0.9991362520746339, 0.1, 0.0008637479253661429, -0.0003577924063016269, 0.6666666666666666, 0, 0, -4.085666822695084, -4.085845718898235, 1, 0],
      [1.93355332361266, 0, 1, 0.6839792062821117, 0, 0, 0.6666666666666666, 0, 0, -3.895330156870845, -3.892491240640914, 0.9971651096819584, 1.301235659993812],
      [0, 0, 0.9991362520746339, 0.1, 0.0008637479253661429, -0.0004807071550549935, 0.6666666666666666, 0, 0, -3.294951444930961, -3.295191798508488, 1, 0],
      [0.02593861773099327, 0.0006558013102992615, 0.0007222391115953297, 66.87199834929575, 0.9992777608884047, 0.655857643603543, 0.3895597597906735, 0, 0, -8.69530378984625, -8.696349409222588, 1, 0],
      [0, 0, 1, 0.3339807914548285, 0, 0, 0.6666666666666666, 0, 0, -3.819057992367211, -3.815811418638781, 0.9967586906932373, 0.969568493409144],
      [0, 0, 0.9991362520746339, 0.1, 0.0008637479253661429, -0.0006482889724477303, 0.6666666666666666, 0, 0, -4.295225880740974, -4.295550025227198, 1, 0],
      [0, 0, 1, 0.424485306406083, 0, 0, 0.6666666666666666, 0, 0, -3.26579203339402, -3.257913484003256, 0.9921524050337468, 0.7685003037841395],
      [0, 0, 1, 0.2547585658353567, 0, 0, 0.6666666666666666, 0, 0, -3.606588631995373, -3.600248761208421, 0.9936801837899925, 0.3293377830371171],
      [0, 0, 0.9991362520746339, 0.1, 0.0008637479253661429, -0.0006979907504138794, 0.6666666666666666, 0, 0, -5.001783677755274, -5.002132673130481, 1, 0],
      [0, 0, 1, 0.424485306406083, 0, 0, 0.6666666666666666, 0, 0, -3.26579203339402, -3.257913484003256, 0.9921524050337468, 0.7685003037841395],
      [0, 0, 0.9991362520746339, 0.1, 0.0008637479253661429, -0.0006323601844222537, 0.6666666666666666, 0, 0, -3.550155963435749, -3.55047214352796, 1, 0],
      [0, 0, 0.00961436024277385, 59.85243349977754, 0.9903856397572262, 1.142076450496845, 0.292708350651785, 1, 0, -9.997850799708822, -9.998334432943706, 1, 0],
      [0, 0, 0.9991362520746339, 0.1, 0.0008637479253661429, -0.0005466401717777458, 0.6666666666666666, 0, 0, -3.439411358456465, -3.439684678542354, 1, 0],
      [0, 0, 0.9991362520746339, 0.1, 0.0008637479253661429, -0.0003089292414744094, 0.6666666666666666, 0, 0, -3.712091964711083, -3.71224642933182, 1, 0],
      [0, 0, 0.9991362520746339, 0.1, 0.0008637479253661429, -0.0005119408204024012, 0.6666666666666666, 0, 0, -3.40237339752876, -3.402629367938961, 1, 0],
      [0, 0, 0.9991362520746339, 0.1, 0.0008637479253661429, -0.0005466401717777458, 0.6666666666666666, 0, 0, -3.439411358456465, -3.439684678542354, 1, 0],
      [0, 0, 0.9991362520746339, 0.1, 0.0008637479253661429, -0.0005466401717777458, 0.6666666666666666, 0, 0, -3.439411358456465, -3.439684678542354, 1, 0],
      [0, 0, 0.9991362520746339, 0.1, 0.0008637479253661429, -0.0005119408204024012, 0.6666666666666666, 0, 0, -3.40237339752876, -3.402629367938961, 1, 0],
      [0, 0, 0.9991362520746339, 0.1, 0.0008637479253661429, -0.0003577924062909688, 0.6666666666666666, 0, 0, -3.523568939206288, -3.523747835409433, 1, 0],
      [0, 0, 1, 0, 0, 0, 1, 0, 0, 0, 0, 1, 0],
      [0, 0, 1, 0, 0, 0, 1, 0, 0, 0, 0, 1, 0],
      [0, 0, 0.9991362520746339, 0.1, 0.0008637479253661429, -0.000467510563147755, 0.6666666666666666, 0, 0, -4.428146547903751, -4.428380303185325, 1, 0],
      [0, 0, 1, 0.3207917243606901, 0, 0, 0.6666666666666666, 0, 0, -4.580175092152975, -4.572606461429255, 0.99245993923747, 0.9400491821868175],
      [0, 0, 1, 0.3207917243606901, 0, 0, 0.6666666666666666, 0, 0, -4.126088349298451, -4.118427980721428, 0.9923688972692113, 0.9400491821868175],
      [99.972321965243, 74.97924147393225, 0.7858698209670852, 149.9584829478636, 0.2141301790329148, 0.002750639333914506, 0.6536145973856436, 0, 0, -12.7369940530934, -12.73467819442883, 0.9976868208671119, 99.972321965243],
      [0, 0, 1, 0, 0, 0, 1, 0, 0, 0, 0, 1, 0],
      [0, 0, 1, 0, 0, 0, 1, 0, 0, 0, 0, 1, 0],
      [0, 0, 0.8618450758727473, 1873.574272896275, 0.1381549241272527, 1.688515036175044, 0.2157604029910747, 1, 0, -9.825027409092945, -9.411254630532735, 0.6611511619010442, 0],
      [0, 0, 1, 0, 0, 0, 1, 0, 0, 0, 0, 1, 0],
      [0, 0, 1, 0, 0, 0, 1, 0, 0, 0, 0, 1, 0],
      [0, 0, 1, 0, 0, 0, 1, 0, 0, 0, 0, 1, 0],
      [0, 0, 1, 0, 0, 0, 1, 0, 0, 0, 0, 1, 0],
      [0, 0, 0.9991362520746339, 0.1, 0.0008637479253661429, -0.0004903983228947695, 0.6666666666666666, 0, 0, -3.856551878236587, -3.856797077398034, 1, 0],
      [0, 0, 1, 0, 0, 0, 1, 0, 0, 0, 0, 1, 0],
      [0, 0, 1, 0, 0, 0, 1, 0, 0, 0, 0, 1, 0],
      [0, 0, 0.9991362520746339, 0.1, 0.0008637479253661429, -0.0004243948790367824, 0.6666666666666666, 0, 0, -4.712366400521095, -4.712578597960613, 1, 0],
      [0, 0, 1, 0, 0, 0, 1, 0, 0, 0, 0, 1, 0],
      [0, 0, 1, 0.4195137762080545, 0, 0, 0.6666666666666666, 0, 0, -3.972359212901222, -3.964471281017556, 0.9921430962145191, 0.9400491821868175],
      [0, 0, 1, 0, 0, 0, 1, 0, 0, 0, 0, 1, 0],
      [162.4129124913339, 0, 0.75, 0.9918573196801042, 0.25, 0, 0.6666666666666666, 0, 0, -6.927530438767421, -6.933102585332481, 1, 162.4129124913339],
      [0, 0, 0.9991362520746339, 0.1, 0.0008637479253661429, -0.0007599213735929311, 0.6666666666666666, 0, 0, -4.964745716827569, -4.965125677514365, 1, 0],
      [0, 0, 0.9991362520746339, 0.1, 0.0008637479253661429, -0.0005364242198186986, 0.6666666666666666, 0, 0, -4.680525864210225, -4.680794076320134, 1, 0],
      [0, 0, 1, 0.3914918608939516, 0, 0, 0.6666666666666666, 0, 0, -4.153557464954204, -4.14879435766908, 0.9952482183213051, 0.6504327334979301],
      [0, 0, 0.9991362520746339, 0.1, 0.0008637479253661429, -0.0004864865721492251, 0.6666666666666666, 0, 0, -3.731653837888959, -3.731897081175033, 1, 0],
      [0, 0, 1, 0.3207917243606901, 0, 0, 0.6666666666666666, 0, 0, -3.972099554103409, -3.964471281017556, 0.9924007483475272, 0.9400491821868175],
      [0, 0, 0.9991362520746339, 0.1, 0.0008637479253661429, -0.0004396267195740933, 0.6666666666666666, 0, 0, -4.293751721377754, -4.293971534737541, 1, 0],
      [0, 0, 0.9991362520746339, 0.1, 0.0008637479253661429, -0.0003843515635502115, 0.6666666666666666, 0, 0, -4.256713760450049, -4.256905936231824, 1, 0],
      [1.93355332361266, 0, 1, 0.6839792062821117, 0, 0, 0.6666666666666666, 0, 0, -3.895027268036449, -3.892491240640914, 0.997467185605149, 1.301235659993812],
      [0, 0, 0.9991362520746339, 0.1, 0.0008637479253661429, -0.0003037305084552244, 0.6666666666666666, 0, 0, -3.712091964711083, -3.71224382996531, 1, 0],
      [0, 0, 0.9991362520746339, 0.1, 0.0008637479253661429, -0.0003037305084552244, 0.6666666666666666, 0, 0, -3.712091964711083, -3.71224382996531, 1, 0],
      [0, 0, 0.9991362520746339, 0.1, 0.0008637479253661429, -0.0005374408417369025, 0.6666666666666666, 0, 0, -3.439411358456465, -3.439680078877334, 1, 0],
      [0, 0, 0.9991362520746339, 0.1, 0.0008637479253661429, -0.0005756021223870533, 0.6666666666666666, 0, 0, -4.71756382513793, -4.717851626199123, 1, 0],
      [0, 0, 0.9991362520746339, 0.1, 0.0008637479253661429, -0.000241818529294946, 0.6666666666666666, 0, 0, -3.671351505113277, -3.671472414377924, 1, 0],
      [0, 0, 0.9991362520746339, 0.1, 0.0008637479253661429, -0.000566332683424875, 0.6666666666666666, 0, 0, -4.001509241945261, -4.001792408286973, 1, 0],
      [0, 0, 0.9991362520746339, 0.1, 0.0008637479253661429, -0.0003717267908385224, 0.6666666666666666, 0, 0, -4.095163608873452, -4.095349472268872, 1, 0],
      [0, 0, 0.9991362520746339, 0.1, 0.0008637479253661429, -0.0005756021176566151, 0.6666666666666666, 0, 0, -4.155465941649133, -4.155753742707962, 1, 0],
      [0, 0, 0.9991362520746339, 0.1, 0.0008637479253661429, -0.0007552976106808273, 0.6666666666666666, 0, 0, -4.964745716827569, -4.965123365632909, 1, 0],
      [256.4969885480874, 0, 0.75, 0.9948286403104032, 0.25, 0, 0.6666666666666666, 0, 0, -14.26432301473664, -14.26853874589161, 1, 256.4969885480874],
      [0, 0, 0.9991362520746339, 0.1, 0.0008637479253661429, -0.0005466401528204656, 0.6666666666666666, 0, 0, -3.439411358456465, -3.439684678532875, 1, 0],
      [0, 0, 0.9991362520746339, 0.1, 0.0008637479253661429, -0.0004815305148158089, 0.6666666666666666, 0, 0, -3.294951444930961, -3.295192210188369, 1, 0],
      [0, 0, 0.9991362520746339, 0.1, 0.0008637479253661429, -0.0007599213735929311, 0.6666666666666666, 0, 0, -4.964745716827569, -4.965125677514365, 1, 0],
      [0.02424282431417275, 0.0005738039035044019, 0.001780614950815527, 57.58249736672769, 0.9982193850491845, 0.7054603759487321, 0.3779676503615336, 1, 0, -8.433871537114911, -8.434141811633511, 1, 0],
      [0, 0, 1, 0.3339807914548285, 0, 0, 0.6666666666666666, 0, 0, -3.819113573283987, -3.815811418638781, 0.9967032914709851, 0.969568493409144],
      [180.9776927346181, 0, 0.72635687807006, 0.3490310649468652, 0.27364312192994, 0, 0.6666666666666666, 0, 0, -9.098171382054449, -9.101284810189686, 1, 171.3620936954153],
      [0, 0, 1, 0.424485306406083, 0, 0, 0.6666666666666666, 0, 0, -3.265792019983479, -3.257913484003256, 0.9921524183390471, 0.7685003037841395],
      [137.2522733545213, 0, 0.7497368007553236, 0.3954413017901346, 0.2502631992446764, 0, 0.6666666666666666, 0, 0, -9.938795714812411, -9.940548123611004, 1, 133.9957582088759],
      [0, 0, 0.9991362520746339, 0.1, 0.0008637479253661429, -0.0005409030783809499, 0.6666666666666666, 0, 0, -4.680525864210225, -4.680796315749415, 1, 0],
      [0, 0, 0.9991362520746339, 0.1, 0.0008637479253661429, -0.0005409030678942273, 0.6666666666666666, 0, 0, -3.973968067195924, -3.974238518729871, 1, 0],
      [0, 0, 0.9991362520746339, 0.1, 0.0008637479253661429, -0.0004555341353000841, 0.6666666666666666, 0, 0, -4.239623522398956, -4.239851289466606, 1, 0],
      [0, 0, 0.9991362520746339, 0.1, 0.0008637479253661429, -0.0005756021223781715, 0.6666666666666666, 0, 0, -4.011006028123629, -4.011293829184818, 1, 0],
      [0, 0, 0.9991362520746339, 0.1, 0.0008637479253661429, -0.0006398824236262257, 0.6666666666666666, 0, 0, -3.550155963435749, -3.550475904647562, 1, 0],
      [0, 0, 1, 0.2547585658353567, 0, 0, 0.6666666666666666, 0, 0, -3.643701989383709, -3.637286722136126, 0.9936052666454115, 0.3293377830371171],
      [0, 0, 1, 0.424485306406083, 0, 0, 0.6666666666666666, 0, 0, -3.26579203339402, -3.257913484003256, 0.9921524050337468, 0.7685003037841395],
      [0, 0, 1, 0.3207917243606901, 0, 0, 0.6666666666666666, 0, 0, -4.009544944886802, -4.001509241945261, 0.9919964970114464, 0.9400491821868175],
      [0, 0, 0.9991362520746339, 0.1, 0.0008637479253661429, -0.0004909938855472973, 0.6666666666666666, 0, 0, -4.256713760450049, -4.256959257392823, 1, 0],
      [0, 0, 0.9991362520746339, 0.1, 0.0008637479253661429, -0.0002954927051010969, 0.6666666666666666, 0, 0, -4.013686782318443, -4.013834528670993, 1, 0],
      [0, 0, 1, 0.3207917243606901, 0, 0, 0.6666666666666666, 0, 0, -4.264908492570742, -4.258187919813268, 0.9933019597858156, 0.9400491821868175],
      [0.2002554831048865, 0.006586213022153669, 1, 0.5708065538943461, 0, -0.004095122430134879, 0.6666666666666666, 0, 0, -4.088654536960902, -4.087740354886313, 0.9990862356624914, 0.3293377830371171],
      [2.04628471238637, 0, 1, 0.518870260784169, 0, 0, 0.6666666666666666, 0, 0, -3.524441458882618, -3.523568939206288, 0.9991278608582346, 1.301235659993812],
      [1.222222222222223, 0.3666666666666669, 0.24031668567135, 7.333333333333334, 0.75968331432865, 0, 0.6666666666666666, 0, 0, 0, 0, 1, 1.222222222222223],
      [1.222222222222223, 0.3666666666666669, 0.24031668567135, 7.333333333333334, 0.75968331432865, 0, 0.6666666666666666, 0, 0, 0, 0, 1, 1.222222222222223],
      [1.222222222222223, 0.3666666666666669, 0.24031668567135, 7.333333333333334, 0.75968331432865, 0, 0.6666666666666666, 0, 0, 0, 0, 1, 1.222222222222223],
      [1.222222222222223, 0.3666666666666669, 0.24031668567135, 7.333333333333334, 0.75968331432865, 0, 0.6666666666666666, 0, 0, 0, 0, 1, 1.222222222222223],
      [1.222222222222223, 0.3666666666666669, 0.24031668567135, 7.333333333333334, 0.75968331432865, 0, 0.6666666666666666, 0, 0, 0, 0, 1, 1.222222222222223],
      [1.222222222222223, 0.3666666666666669, 0.24031668567135, 7.333333333333334, 0.75968331432865, 0, 0.6666666666666666, 0, 0, 0, 0, 1, 1.222222222222223],
      [1.222222222222223, 0.3666666666666669, 0.24031668567135, 7.333333333333334, 0.75968331432865, 0, 0.6666666666666666, 0, 0, 0, 0, 1, 1.222222222222223],
      [1.222222222222223, 0.3666666666666669, 0.24031668567135, 7.333333333333334, 0.75968331432865, 0, 0.6666666666666666, 0, 0, 0, 0, 1, 1.222222222222223],
      [1.222222222222223, 0.3666666666666669, 0.24031668567135, 7.333333333333334, 0.75968331432865, 0, 0.6666666666666666, 0, 0, 0, 0, 1, 1.222222222222223],
      [0, 0, 0.9991362520746339, 0.1, 0.0008637479253661429, -0.0001968522154980334, 0.6666666666666666, 0, 0, -2.716155424191968, -2.716253850299717, 1, 0],
      [0, 0, 0.9991362520746339, 0.1, 0.0008637479253661429, -0.0004154640627742623, 0.6666666666666666, 0, 0, -3.856551878236587, -3.856759610267974, 1, 0],
      [0.2002554831048865, 0.006586213022153669, 1, 0.5708065538943461, 0, -0.0071083577567288, 0.6666666666666666, 0, 0, -3.592394554598085, -3.590794386938453, 0.9984011119259455, 0.3293377830371171],
      [0, 0, 0.9991362520746339, 0.1, 0.0008637479253661429, -0.0005235080620700217, 0.6666666666666666, 0, 0, -4.71756382513793, -4.717825579168965, 1, 0],
      [0, 0, 0.9991362520746339, 0.1, 0.0008637479253661429, -0.0004723569114837289, 0.6666666666666666, 0, 0, -4.428146547903751, -4.428382726359493, 1, 0],
      [1.93355332361266, 0, 1, 0.6839792062821117, 0, 0, 0.6666666666666666, 0, 0, -3.895271921641322, -3.892491240640914, 0.9972231815118928, 1.301235659993812],
      [0, 0, 0.9991362520746339, 0.1, 0.0008637479253661429, -0.000481530532806751, 0.6666666666666666, 0, 0, -3.294951444930961, -3.295192210197364, 1, 0],
      [0, 0, 0.9991362520746339, 0.1, 0.0008637479253661429, -0.0005466401717777458, 0.6666666666666666, 0, 0, -3.439411358456465, -3.439684678542354, 1, 0],
      [0, 0, 0.9991362520746339, 0.1, 0.0008637479253661429, -0.0004555341353000841, 0.6666666666666666, 0, 0, -4.239623522398956, -4.239851289466606, 1, 0],
      [2.04628471238637, 0, 1, 0.518870260784169, 0, 0, 0.6666666666666666, 0, 0, -4.722971268904194, -4.721718738695961, 0.9987482538802642, 1.301235659993812],
      [0, 0, 0.9991362520746339, 0.1, 0.0008637479253661429, -0.0002686244532057458, 0.6666666666666666, 0, 0, -4.004334444143576, -4.004468756370179, 1, 0],
      [0, 0, 1, 0.2547585658353567, 0, 0, 0.6666666666666666, 0, 0, -3.643701989383709, -3.637286722136126, 0.9936052666454115, 0.3293377830371171],
      [0, 0, 0.9991362520746339, 0.1, 0.0008637479253661429, -0.0004903983228947695, 0.6666666666666666, 0, 0, -3.856551878236587, -3.856797077398034, 1, 0],
      [0, 0, 0.9991362520746339, 0.1, 0.0008637479253661429, -0.0004864865612104197, 0.6666666666666666, 0, 0, -3.731653837888959, -3.731897081169564, 1, 0],
      [0, 0, 0.9991362520746339, 0.1, 0.0008637479253661429, -0.0002954927051010969, 0.6666666666666666, 0, 0, -4.013686782318443, -4.013834528670993, 1, 0],
      [0, 0, 0.9991362520746339, 0.1, 0.0008637479253661429, -0.0005119408204024012, 0.6666666666666666, 0, 0, -3.40237339752876, -3.402629367938961, 1, 0],
      [0, 0, 0.9991362520746339, 0.1, 0.0008637479253661429, -0.000241818529294946, 0.6666666666666666, 0, 0, -3.671351505113277, -3.671472414377924, 1, 0],
      [0, 0, 0.9991362520746339, 0.1, 0.0008637479253661429, -0.0004864865612113078, 0.6666666666666666, 0, 0, -4.293751721377754, -4.29399496465836, 1, 0],
      [0, 0, 0.9991362520746339, 0.1, 0.0008637479253661429, -0.000519360779470901, 0.6666666666666666, 0, 0, -5.134704344918052, -5.134964025307787, 1, 0],
      [0.01270704067960397, 0.0001594428362271009, 0.02168357198810861, 100.2748026029302, 0.9783164280118914, 0.8412624616091939, 0.3484759276194327, 1, 0, -9.892051354505195, -9.890985629293459, 0.9989348424716388, 0],
      [0, 0, 0.9991362520746339, 0.1, 0.0008637479253661429, -0.0004903983228947695, 0.6666666666666666, 0, 0, -3.856551878236587, -3.856797077398034, 1, 0],
      [65.76041477433563, 0, 0.7693541013466604, 0.5290117090631916, 0.2306458986533396, 0, 0.6666666666666666, 0, 0, -8.059280377876837, -8.060586057761393, 1, 64.30176495653151],
      [0, 0, 1, 0, 0, 0, 1, 0, 0, 0, 0, 1, 0],
      [0, 0, 0.9991362520746339, 0.1, 0.0008637479253661429, -0.0004864865612113078, 0.6666666666666666, 0, 0, -4.293751721377754, -4.29399496465836, 1, 0],
      [0, 0, 0.9991362520746339, 0.1, 0.0008637479253661429, -0.0004302436725307501, 0.6666666666666666, 0, 0, -4.710892241157876, -4.711107362994142, 1, 0],
      [0, 0, 0.9991362520746339, 0.1, 0.0008637479253661429, -0.0005409030725385122, 0.6666666666666666, 0, 0, -4.680525864210225, -4.680796315746494, 1, 0],
      [0.02590447124415981, 0.0006540975785257089, 0.0007216874812738964, 58.3384741536044, 0.9992783125187261, 0.3665282975877595, 0.468738502559305, 0, 0, -7.078294795794369, -7.078991049694303, 1, 0],
      [0, 0, 1, 0, 0, 0, 1, 0, 0, 0, 0, 1, 0],
      [0, 0, 0.9991362520746339, 0.1, 0.0008637479253661429, -0.0006398824236262257, 0.6666666666666666, 0, 0, -3.550155963435749, -3.550475904647562, 1, 0],
      [0, 0, 1, 0.424485306406083, 0, 0, 0.6666666666666666, 0, 0, -4.155972539735513, -4.14879435766908, 0.9928475195483585, 0.7685003037841395],
      [0, 0, 0.9991362520746339, 0.1, 0.0008637479253661429, -0.0004864865614164771, 0.6666666666666666, 0, 0, -3.587193924363454, -3.587437167644163, 1, 0],
      [0, 0, 1, 0, 0, 0, 1, 0, 0, 0, 0, 1, 0],
      [0, 0, 0.9991362520746339, 0.1, 0.0008637479253661429, -0.0004555341353125186, 0.6666666666666666, 0, 0, -4.801721405887752, -4.801949172955409, 1, 0],
      [0, 0, 0.009610687869117831, 57.35516630219631, 0.9903893121308822, 0.3513088321005498, 0.4736114933018281, 1, 0, -7.888426629817149, -7.888469234585473, 1, 0],
      [0, 0, 1, 0, 0, 0, 1, 0, 0, 0, 0, 1, 0],
      [0, 0, 1, 0, 0, 0, 1, 0, 0, 0, 0, 1, 0],
      [0, 0, 1, 0, 0, 0, 1, 0, 0, 0, 0, 1, 0],
      [0, 0, 1, 0, 0, 0, 1, 0, 0, 0, 0, 1, 0],
      [0, 0, 0.8735037363025604, 3797.011306960239, 0.1264962636974396, 2.025784784149845, 0.1795559513574659, 1, 0, -9.355913782274031, -8.517660518738877, 0.4324652668902026, 0],
      [0, 0, 1, 0, 0, 0, 1, 0, 0, 0, 0, 1, 0],
      [0, 0, 1, 0, 0, 0, 1, 0, 0, 0, 0, 1, 0],
      [0, 0, 1, 0.424485306406083, 0, 0, 0.6666666666666666, 0, 0, -4.155900801102224, -4.14879435766908, 0.9929187476273509, 0.7685003037841395],
      [0, 0, 0.9991362520746339, 0.1, 0.0008637479253661429, -0.000738715749905694, 0.6666666666666666, 0, 0, -4.402647833338772, -4.403017191213725, 1, 0],
      [0, 0, 1, 0, 0, 0, 1, 0, 0, 0, 0, 1, 0],
      [0, 0, 1, 0, 0, 0, 1, 0, 0, 0, 0, 1, 0],
      [0, 0, 1, 0, 0, 0, 1, 0, 0, 0, 0, 1, 0],
      [0, 0, 1, 0, 0, 0, 1, 0, 0, 0, 0, 1, 0],
      [0, 0, 1, 0, 0, 0, 1, 0, 0, 0, 0, 1, 0],
      [0, 0, 0.9991362520746339, 0.1, 0.0008637479253661429, -0.0004584801631919433, 0.6666666666666666, 0, 0, -3.731653837888959, -3.731883077970555, 1, 0],
      [0, 0, 1, 0, 0, 0, 1, 0, 0, 0, 0, 1, 0],
      [0, 0, 1, 0, 0, 0, 1, 0, 0, 0, 0, 1, 0],
      [0, 0, 1, 0.3207917243606901, 0, 0, 0.6666666666666666, 0, 0, -3.738748696354102, -3.731653837888959, 0.9929302506259007, 0.9400491821868175],
      [0, 0, 0.9991362520746339, 0.1, 0.0008637479253661429, -0.0002267536336875153, 0.6666666666666666, 0, 0, -3.671351505113277, -3.671464881930121, 1, 0],
      [0, 0, 1, 0.424485306406083, 0, 0, 0.6666666666666666, 0, 0, -3.265301155550002, -3.257913484003256, 0.9926395502219005, 0.7685003037841395],
      [0, 0, 0.9991362520746339, 0.1, 0.0008637479253661429, -0.0004522076428399302, 0.6666666666666666, 0, 0, -3.439411358456465, -3.439637462277885, 1, 0],
      [0, 0, 1, 0.3207917243606901, 0, 0, 0.6666666666666666, 0, 0, -4.579018556879807, -4.572606461429255, 0.9936084181646446, 0.9400491821868175],
      [130.0877941647689, 0, 0.75, 0.9898544978367152, 0.25, 0, 0.6666666666666666, 0, 0, -7.140636845367302, -7.145962647784147, 1, 130.0877941647689],
      [236.1590560935674, 0, 0.7300392995530852, 0.1596693672504092, 0.2699607004469148, 0, 0.6666666666666666, 0, 0, -5.865184842108008, -5.865941923098757, 1, 231.906169886555],
      [0, 0, 1, 0.424485306406083, 0, 0, 0.6666666666666666, 0, 0, -3.265301155550002, -3.257913484003256, 0.9926395502219005, 0.7685003037841395],
      [0, 0, 1, 0, 0, 0, 1, 0, 0, 0, 0, 1, 0],
      [0, 0, 0.9991362520746339, 0.1, 0.0008637479253661429, -0.0004947327928821466, 0.6666666666666666, 0, 0, -3.637286722136126, -3.637534088532567, 1, 0],
      [0, 0, 0.9991362520746339, 0.1, 0.0008637479253661429, -0.0005081310627987889, 0.6666666666666666, 0, 0, -3.439411358456465, -3.439665423987865, 1, 0],
      [0, 0, 1, 0, 0, 0, 1, 0, 0, 0, 0, 1, 0],
      [0, 0, 1, 0, 0, 0, 1, 0, 0, 0, 0, 1, 0],
      [0, 0, 0.9991362520746339, 0.1, 0.0008637479253661429, -0.0005193607793163579, 0.6666666666666666, 0, 0, -4.428146547903751, -4.428406228293409, 1, 0],
      [1629.324638332046, 0, 0.75, 0.9991823341519179, 0.25, 0, 0.6666666666666666, 0, 0, -9.368316525659223, -9.372935374699075, 1, 1629.324638332046],
      [0, 0, 1, 0, 0, 0, 1, 0, 0, 0, 0, 1, 0],
      [0, 0, 1, 0.424485306406083, 0, 0, 0.6666666666666666, 0, 0, -4.155944822428403, -4.14879435766908, 0.9928750389893524, 0.7685003037841395],
      [0, 0, 0.9991362520746339, 0.1, 0.0008637479253661429, -0.0005193607793163579, 0.6666666666666666, 0, 0, -4.428146547903751, -4.428406228293409, 1, 0],
      [0, 0, 0.9991362520746339, 0.1, 0.0008637479253661429, -0.0005193607705624714, 0.6666666666666666, 0, 0, -5.134704344918052, -5.134964025303333, 1, 0],
      [0, 0, 1, 0.4195137762080545, 0, 0, 0.6666666666666666, 0, 0, -4.426205985403771, -4.418649761725383, 0.9924722528093129, 0.9400491821868175],
      [0, 0, 1, 0.3339807914548285, 0, 0, 0.6666666666666666, 0, 0, -4.86213049586741, -4.856826314046599, 0.9947098605126411, 0.969568493409144],
      [0, 0, 0.9991362520746339, 0.1, 0.0008637479253661429, -0.0005649595822490028, 0.6666666666666666, 0, 0, -4.155465941649133, -4.155748421440258, 1, 0],
      [0, 0, 1, 0.4594237559900408, 0, 0, 0.6666666666666666, 0, 0, -3.301962225490465, -3.294951444930961, 0.9930137376314804, 0.9400491821868175],
      [1.93355332361266, 0, 1, 0.6839792062821117, 0, 0, 0.6666666666666666, 0, 0, -3.894923134324858, -3.892491240640914, 0.9975710609737517, 1.301235659993812],
      [0, 0, 0.9991362520746339, 0.1, 0.0008637479253661429, -0.0004079510693610899, 0.6666666666666666, 0, 0, -3.294951444930961, -3.295155420465641, 1, 0],
      [0, 0, 1, 0.3339807914548285, 0, 0, 0.6666666666666666, 0, 0, -3.698168799256967, -3.694615876961253, 0.9964533818642476, 0.969568493409144],
      [0, 0, 1, 0.424485306406083, 0, 0, 0.6666666666666666, 0, 0, -4.154875680397902, -4.14879435766908, 0.9939371310871081, 0.7685003037841395],
      [0.2002554831048865, 0.006586213022153669, 1, 0.5708065538943461, 0, -0.008119036892544784, 0.6666666666666666, 0, 0, -5.140641057541279, -5.138816441470972, 0.9981770475295362, 0.3293377830371171],
      [0, 0, 1, 0.424485306406083, 0, 0, 0.6666666666666666, 0, 0, -3.265078978871607, -3.257913484003256, 0.9928601160814116, 0.7685003037841395],
      [0, 0, 1, 0.3207917243606901, 0, 0, 0.6666666666666666, 0, 0, -4.57949009882989, -4.572606461429255, 0.9931400005614542, 0.9400491821868175],
      [2.04628471238637, 0, 1, 0.518870260784169, 0, 0, 0.6666666666666666, 0, 0, -4.722868387624294, -4.721718738695961, 0.9988510116647629, 1.301235659993812],
      [0, 0, 1, 0.3914918608939516, 0, 0, 0.6666666666666666, 0, 0, -4.608018569774233, -4.600523197018433, 0.9925326474990619, 0.6504327334979301],
      [0, 0, 1, 0.424485306406083, 0, 0, 0.6666666666666666, 0, 0, -3.265078978871607, -3.257913484003256, 0.9928601160814116, 0.7685003037841395],
      [0, 0, 0.9991362520746339, 0.1, 0.0008637479253661429, -0.000414306844731982, 0.6666666666666666, 0, 0, -4.239623522398956, -4.239830675821322, 1, 0],
      [0, 0, 1, 0.3339807914548285, 0, 0, 0.6666666666666666, 0, 0, -3.818814705835186, -3.815811418638781, 0.9970012181590109, 0.969568493409144],
      [0, 0, 0.9991362520746339, 0.1, 0.0008637479253661429, -0.0002199333023229499, 0.6666666666666666, 0, 0, -3.671351505113277, -3.671461471764438, 1, 0],
      [0, 0, 0.9991362520746339, 0.1, 0.0008637479253661429, -0.0005235080620700217, 0.6666666666666666, 0, 0, -4.155465941649133, -4.155727695680168, 1, 0],
      [0, 0, 1, 0.424485306406083, 0, 0, 0.6666666666666666, 0, 0, -4.019932991131281, -4.011006028123629, 0.991112764024351, 0.7685003037841395],
      [0, 0, 0.9991362520746339, 0.1, 0.0008637479253661429, -0.0006911454492453117, 0.6666666666666666, 0, 0, -4.964745716827569, -4.965091289552191, 1, 0],
      [0, 0, 0.9991362520746339, 0.1, 0.0008637479253661429, -0.0004656083476923811, 0.6666666666666666, 0, 0, -3.40237339752876, -3.402606201702606, 1, 0],
      [0, 0, 0.9991362520746339, 0.1, 0.0008637479253661429, -0.0003254110702277657, 0.6666666666666666, 0, 0, -3.523568939206288, -3.523731644741402, 1, 0],
      [0, 0, 1, 0.3339807914548285, 0, 0, 0.6666666666666666, 0, 0, -3.698430095898095, -3.694615876961253, 0.9961930459564429, 0.969568493409144],
      [0.2002554831048865, 0.006586213022153669, 1, 0.5708065538943461, 0, -0.007873857327421518, 0.6666666666666666, 0, 0, -3.606014853305098, -3.604237413108957, 0.9982241385150982, 0.3293377830371171],
      [0, 0, 0.9991362520746339, 0.1, 0.0008637479253661429, -0.0004971672505789115, 0.6666666666666666, 0, 0, -3.439411358456465, -3.439659942081755, 1, 0],
      [0, 0, 0.9991362520746339, 0.1, 0.0008637479253661429, -0.0004653035456243515, 0.6666666666666666, 0, 0, -4.418649761725383, -4.418882413498195, 1, 0],
      [94.01410262350022, 0, 0.7693541013466604, 0.5314629057331662, 0.2306458986533396, 0, 0.6666666666666666, 0, 0, -7.71625624933137, -7.717595991576193, 1, 91.07380905467019],
      [0, 0, 0.9991362520746339, 0.1, 0.0008637479253661429, -0.0005179075770884722, 0.6666666666666666, 0, 0, -3.964471281017556, -3.9647302348061, 1, 0],
      [0, 0, 0.9991362520746339, 0.1, 0.0008637479253661429, -0.000540903078466215, 0.6666666666666666, 0, 0, -3.973968067195924, -3.974238518735157, 1, 0],
      [0, 0, 0.9991362520746339, 0.1, 0.0008637479253661429, -0.0002686244526870496, 0.6666666666666666, 0, 0, -4.346669721348741, -4.346804033575085, 1, 0],
      [0, 0, 1, 0.4195137762080545, 0, 0, 0.6666666666666666, 0, 0, -3.97235920587253, -3.964471281017556, 0.9921431031879873, 0.9400491821868175],
      [0, 0, 1, 0.3207917243606901, 0, 0, 0.6666666666666666, 0, 0, -4.580175092152975, -4.572606461429255, 0.99245993923747, 0.9400491821868175],
      [0, 0, 0.9991362520746339, 0.1, 0.0008637479253661429, -0.0005409030831957651, 0.6666666666666666, 0, 0, -3.973968067195924, -3.974238518737522, 1, 0],
      [1.93355332361266, 0, 1, 0.6839792062821117, 0, 0, 0.6666666666666666, 0, 0, -3.895361748525135, -3.892491240640914, 0.9971336080841381, 1.301235659993812],
      [0, 0, 0.9991362520746339, 0.1, 0.0008637479253661429, -0.0002954927051010969, 0.6666666666666666, 0, 0, -4.013686782318443, -4.013834528670993, 1, 0],
      [0, 0, 0.009610687869117831, 54.37776386730593, 0.9903893121308822, 0.5283997591424168, 0.4217181429476846, 1, 0, -8.443701925833437, -8.443853550360499, 1, 0],
      [0, 0, 0.9991362520746339, 0.1, 0.0008637479253661429, -0.0004584811081453921, 0.6666666666666666, 0, 0, -3.92952920156862, -3.929758442122692, 1, 0],
      [0, 0, 0.9991362520746339, 0.1, 0.0008637479253661429, -0.0002443133451475177, 0.6666666666666666, 0, 0, -4.004334444143576, -4.00445660081615, 1, 0],
      [0, 0, 0.9991362520746339, 0.1, 0.0008637479253661429, -0.0005466401717777458, 0.6666666666666666, 0, 0, -3.439411358456465, -3.439684678542354, 1, 0],
      [0, 0, 0.9991362520746339, 0.1, 0.0008637479253661429, -0.0002954927051010969, 0.6666666666666666, 0, 0, -4.013686782318443, -4.013834528670993, 1, 0],
      [2.04628471238637, 0, 1, 0.518870260784169, 0, 0, 0.6666666666666666, 0, 0, -4.72298278639321, -4.721718738695961, 0.998736750874463, 1.301235659993812],
      [0, 0, 0.9991362520746339, 0.1, 0.0008637479253661429, -0.0005116055817460108, 0.6666666666666666, 0, 0, -4.418649761725383, -4.418905564516256, 1, 0],
      [0, 0, 1, 0.3339807914548285, 0, 0, 0.6666666666666666, 0, 0, -3.698809649963065, -3.694615876961253, 0.9958150085836847, 0.969568493409144],
      [0.02296247878536153, 0.01199411467598106, 0.7514476660750207, 381.1085314177481, 0.2485523339249793, 0.3716047121619415, 0.4671330846947025, 1, 0, -8.01339436056646, -7.995739421505379, 0.9824999962436217, 0],
      [0, 0, 0.9991362520746339, 0.1, 0.0008637479253661429, -0.000639882413054238, 0.6666666666666666, 0, 0, -3.550155963435749, -3.550475904642276, 1, 0],
      [0, 0, 0.9991362520746339, 0.1, 0.0008637479253661429, -0.000481530532806751, 0.6666666666666666, 0, 0, -3.294951444930961, -3.295192210197364, 1, 0],
      [0, 0, 1, 0.2547585658353567, 0, 0, 0.6666666666666666, 0, 0, -3.643701986985082, -3.637286722136126, 0.9936052690286999, 0.3293377830371171],
      [0, 0, 1, 0.3339807914548285, 0, 0, 0.6666666666666666, 0, 0, -3.819113573283987, -3.815811418638781, 0.9967032914709851, 0.969568493409144],
      [0, 0, 0.9991362520746339, 0.1, 0.0008637479253661429, -0.0004903983154083136, 0.6666666666666666, 0, 0, -3.856551878236587, -3.856797077394291, 1, 0],
      [0, 0, 1, 0.4195137762080545, 0, 0, 0.6666666666666666, 0, 0, -3.97235920587253, -3.964471281017556, 0.9921431031879873, 0.9400491821868175],
      [0, 0, 1, 0.4384831310563012, 0, 0, 0.6666666666666666, 0, 0, -5.429871327253978, -5.418924197535396, 0.9891125720524486, 0.7685003037841395],
      [0, 0, 0.9991362520746339, 0.1, 0.0008637479253661429, -0.0003374490959711096, 0.6666666666666666, 0, 0, -4.054427241916247, -4.054595966464233, 1, 0],
      [0, 0, 0.9991362520746339, 0.1, 0.0008637479253661429, -0.000545482698549371, 0.6666666666666666, 0, 0, -3.439411358456465, -3.43968409980574, 1, 0],
      [0, 0, 1, 0, 0, 0, 1, 0, 0, 0, 0, 1, 0],
      [0, 0, 0.9991362520746339, 0.1, 0.0008637479253661429, -0.000240995145094125, 0.6666666666666666, 0, 0, -3.671351505113277, -3.671472002685824, 1, 0],
      [0, 0, 1, 0, 0, 0, 1, 0, 0, 0, 0, 1, 0],
      [0, 0, 0.9991362520746339, 0.1, 0.0008637479253661429, -0.0002686244532164039, 0.6666666666666666, 0, 0, -4.346669721348741, -4.346804033575349, 1, 0],
      [0, 0, 1, 0, 0, 0, 1, 0, 0, 0, 0, 1, 0],
      [0, 0, 1, 0.4384831310563012, 0, 0, 0.6666666666666666, 0, 0, -4.020792192146045, -4.011006028123629, 0.9902615646597548, 0.7685003037841395],
      [0, 0, 1, 0, 0, 0, 1, 0, 0, 0, 0, 1, 0],
      [0, 0, 0.9991362520746339, 0.1, 0.0008637479253661429, -0.0005116055822025345, 0.6666666666666666, 0, 0, -4.418649761725383, -4.418905564516484, 1, 0],
      [0, 0, 0.9991362520746339, 0.1, 0.0008637479253661429, -0.0005243227058269184, 0.6666666666666666, 0, 0, -4.680525864210225, -4.680788025563138, 1, 0],
      [0, 0, 1, 0.3339807914548285, 0, 0, 0.6666666666666666, 0, 0, -3.698809657689881, -3.694615876961253, 0.9958150008892048, 0.969568493409144],
      [0, 0, 0.9991362520746339, 0.1, 0.0008637479253661429, -0.0004812787789916229, 0.6666666666666666, 0, 0, -4.293751721377754, -4.29399236076725, 1, 0],
      [1.93355332361266, 0, 1, 0.6839792062821117, 0, 0, 0.6666666666666666, 0, 0, -3.895334271706508, -3.892491240640914, 0.9971610065198454, 1.301235659993812],
      [0, 0, 1, 0, 0, 0, 1, 0, 0, 0, 0, 1, 0],
      [0, 0, 1, 0, 0, 0, 1, 0, 0, 0, 0, 1, 0],
      [0, 0, 1, 0, 0, 0, 1, 0, 0, 0, 0, 1, 0],
      [0, 0, 1, 0, 0, 0, 1, 0, 0, 0, 0, 1, 0],
      [197.5303027751496, 0, 0.7662090837929818, 0.6405562752265298, 0.2337909162070182, 0, 0.6666666666666666, 0, 0, -8.300216388543069, -8.302838417020695, 1, 192.10529546717],
      [0, 0, 1, 0, 0, 0, 1, 0, 0, 0, 0, 1, 0],
      [0, 0, 0.00962765202399, 66.81254425068605, 0.99037234797601, 0.6828153920106903, 0.383201007190787, 1, 0, -7.375046656036838, -7.375283016982712, 1, 0],
      [0, 0, 1, 0, 0, 0, 1, 0, 0, 0, 0, 1, 0],
      [0, 0, 1, 0.4195137762080545, 0, 0, 0.6666666666666666, 0, 0, -4.125963386551829, -4.118427980721428, 0.9924929141608667, 0.9400491821868175],
      [0, 0, 0.9991362520746339, 0.1, 0.0008637479253661429, -0.0002686244532057458, 0.6666666666666666, 0, 0, -4.004334444143576, -4.004468756370179, 1, 0],
      [0, 0, 1, 0.424485306406083, 0, 0, 0.6666666666666666, 0, 0, -4.155906677723652, -4.14879435766908, 0.9929129126369065, 0.7685003037841395],
      [0, 0, 1, 0, 0, 0, 1, 0, 0, 0, 0, 1, 0],
      [1.93355332361266, 0, 1, 0.6839792062821117, 0, 0, 0.6666666666666666, 0, 0, -3.895340924459366, -3.892491240640914, 0.9971543726761753, 1.301235659993812],
      [2.04628471238637, 0, 1, 0.518870260784169, 0, 0, 0.6666666666666666, 0, 0, -4.722961515863074, -4.721718738695961, 0.9987579947605554, 1.301235659993812],
      [0, 0, 1, 0.3339807914548285, 0, 0, 0.6666666666666666, 0, 0, -3.819057992367211, -3.815811418638781, 0.9967586906932373, 0.969568493409144],
      [0, 0, 0.9991362520746339, 0.1, 0.0008637479253661429, -0.0005106206831957394, 0.6666666666666666, 0, 0, -4.428146547903751, -4.428401858245349, 1, 0],
      [0, 0, 0.9991362520746339, 0.1, 0.0008637479253661429, -0.0004734269707320493, 0.6666666666666666, 0, 0, -3.294951444930961, -3.295188158416327, 1, 0],
      [0, 0, 0.9991362520746339, 0.1, 0.0008637479253661429, -0.000478299640872315, 0.6666666666666666, 0, 0, -3.92952920156862, -3.929768351389056, 1, 0],
      [0, 0, 0.9991362520746339, 0.1, 0.0008637479253661429, -0.0003257491841157645, 0.6666666666666666, 0, 0, -4.054427241916247, -4.054590116508305, 1, 0],
      [0, 0, 0.9991362520746339, 0.1, 0.0008637479253661429, -0.0005033254689603694, 0.6666666666666666, 0, 0, -3.40237339752876, -3.40262506026324, 1, 0],
      [0, 0, 1, 0.3339807914548285, 0, 0, 0.6666666666666666, 0, 0, -3.69835951088623, -3.694615876961253, 0.9962633647361122, 0.969568493409144],
      [0, 0, 0.9991362520746339, 0.1, 0.0008637479253661429, -0.0003150041113819668, 0.6666666666666666, 0, 0, -3.523568939206288, -3.523726441261979, 1, 0],
      [0, 0, 0.9991362520746339, 0.1, 0.0008637479253661429, -0.0003193899918016996, 0.6666666666666666, 0, 0, -4.085666822695084, -4.085826517690985, 1, 0],
      [0, 0, 0.9991362520746339, 0.1, 0.0008637479253661429, -0.0002697502710944377, 0.6666666666666666, 0, 0, -3.712091964711083, -3.71222683984663, 1, 0],
      [0, 0, 1, 0.3914918608939516, 0, 0, 0.6666666666666666, 0, 0, -5.009086402864092, -5.001783677755274, 0.9927238749973365, 0.6504327334979301],
      [0, 0, 0.9991362520746339, 0.1, 0.0008637479253661429, -0.0004930621869556617, 0.6666666666666666, 0, 0, -3.40237339752876, -3.402619928622237, 1, 0],
      [0, 0, 1, 0.424485306406083, 0, 0, 0.6666666666666666, 0, 0, -3.265659430927921, -3.257913484003256, 0.9922839756125057, 0.7685003037841395],
      [0, 0, 1, 0.424485306406083, 0, 0, 0.6666666666666666, 0, 0, -3.265659430927921, -3.257913484003256, 0.9922839756125057, 0.7685003037841395],
      [0, 0, 1, 0.3914918608939516, 0, 0, 0.6666666666666666, 0, 0, -3.263026297288815, -3.257913484003256, 0.9949002348969099, 0.6504327334979301],
      [0, 0, 0.9991362520746339, 0.1, 0.0008637479253661429, -0.000296576142342353, 0.6666666666666666, 0, 0, -3.712091964711083, -3.712240252782254, 1, 0],
      [0, 0, 0.9991362520746339, 0.1, 0.0008637479253661429, -0.0002836769832317287, 0.6666666666666666, 0, 0, -4.013686782318443, -4.013828620810059, 1, 0],
      [0, 0, 0.9991362520746339, 0.1, 0.0008637479253661429, -0.0004985927981007165, 0.6666666666666666, 0, 0, -4.428146547903751, -4.428395844302801, 1, 0],
      [123.6925690804156, 0, 0.8106665161034992, 0, 0.1893334838965008, 0, 0.6666666666666666, 0, 0, -8.630986837719892, -8.630991193849395, 1, 122.8986743173201],
      [0, 0, 0.8428947923731835, 1007.1782105353, 0.1571052076268165, 0.9579598543256651, 0.3254292313144283, 1, 0, -9.027464762599312, -8.774424452835433, 0.7764365832059662, 0],
      [0, 0, 1, 0.3207917243606901, 0, 0, 0.6666666666666666, 0, 0, -4.008496350220851, -4.001509241945261, 0.9930372448128429, 0.9400491821868175],
      [0, 0, 0.9991362520746339, 0.1, 0.0008637479253661429, -0.0006483460920989614, 0.6666666666666666, 0, 0, -4.964745716827569, -4.965069889873618, 1, 0],
      [0, 0, 0.9991362520746339, 0.1, 0.0008637479253661429, -0.0001372472141136782, 0.6666666666666666, 0, 0, -3.712091964711083, -3.712160588318139, 1, 0],
      [0.969568493409144, 0, 1, 1.454352740113716, 0, -0.007893241194317113, 0.6666666666666666, 0, 0, -3.696478693930971, -3.698599393764857, 1, 0.969568493409144],
      [0, 0, 0.9991362520746339, 0.1, 0.0008637479253661429, -0.0002929450300346303, 0.6666666666666666, 0, 0, -4.295225880740974, -4.295372353255991, 1, 0],
      [1.222222222222223, 0.3666666666666669, 0.24031668567135, 7.333333333333334, 0.75968331432865, 0, 0.6666666666666666, 0, 0, 0, 0, 1, 1.222222222222223],
      [0.5110227599314237, 0.01680705418844595, 1, 1.234449266812559, 0, -0.006685562878456341, 0.6666666666666666, 0, 0, -1.200943995374302, -1.199729861048902, 0.9987866024374105, 0.721461651773441],
      [0, 0, 0.9991362520746339, 0.1, 0.0008637479253661429, -0.0004373185404045188, 0.6666666666666666, 0, 0, -4.239623522398956, -4.239842181669158, 1, 0],
      [0, 0, 1, 0.3339807914548285, 0, 0, 0.6666666666666666, 0, 0, -3.818981504380773, -3.815811418638781, 0.9968349336742554, 0.969568493409144],
      [0, 0, 0.9991362520746339, 0.1, 0.0008637479253661429, -0.0004381511114175396, 0.6666666666666666, 0, 0, -4.377909302127577, -4.378128377683286, 1, 0],
      [0, 0, 1, 0.4195137762080545, 0, 0, 0.6666666666666666, 0, 0, -3.972043783252502, -3.964471281017556, 0.9924560969251107, 0.9400491821868175],
      [0, 0, 0.9991362520746339, 0.1, 0.0008637479253661429, -0.0006007448149283334, 0.6666666666666666, 0, 0, -4.5238433750163, -4.524143747423764, 1, 0],
      [0, 0, 0.9991362520746339, 0.1, 0.0008637479253661429, -0.0005356655638451002, 0.6666666666666666, 0, 0, -4.353341305328795, -4.353609138110717, 1, 0],
      [0, 0, 1, 0.4384831310563012, 0, 0, 0.6666666666666666, 0, 0, -4.020475416627014, -4.011006028123629, 0.9905753049708941, 0.7685003037841395],
      [0, 0, 0.9991362520746339, 0.1, 0.0008637479253661429, -0.0005192734349330763, 0.6666666666666666, 0, 0, -3.973968067195924, -3.97422770391339, 1, 0],
      [0, 0, 1, 0.424485306406083, 0, 0, 0.6666666666666666, 0, 0, -4.155813594770491, -4.14879435766908, 0.9930053402047003, 0.7685003037841395],
      [1.93355332361266, 0, 1, 0.6839792062821117, 0, 0, 0.6666666666666666, 0, 0, -3.895313444618405, -3.892491240640914, 0.9971817746962508, 1.301235659993812],
      [0, 0, 1, 0.3207917243606901, 0, 0, 0.6666666666666666, 0, 0, -4.125933182769239, -4.118427980721428, 0.9925228916537848, 0.9400491821868175],
      [0, 0, 0.9991362520746339, 0.1, 0.0008637479253661429, -0.0002377492057323849, 0.6666666666666666, 0, 0, -3.671351505113277, -3.671470379716143, 1, 0],
      [0, 0, 0.9991362520746339, 0.1, 0.0008637479253661429, -0.0003317704101419849, 0.6666666666666666, 0, 0, -4.054427241916247, -4.054593127121318, 1, 0],
      [0, 0, 0.9991362520746339, 0.1, 0.0008637479253661429, -0.0002641040392514782, 0.6666666666666666, 0, 0, -4.346669721348741, -4.346801773368367, 1, 0],
      [0, 0, 0.9991362520746339, 0.1, 0.0008637479253661429, -0.0003330737585258703, 0.6666666666666666, 0, 0, -4.054427241916247, -4.05459377879551, 1, 0],
      [0, 0, 0.9991362520746339, 0.1, 0.0008637479253661429, -0.0004771026227068376, 0.6666666666666666, 0, 0, -3.294951444930961, -3.295189996242314, 1, 0],
      [0, 0, 0.9991362520746339, 0.1, 0.0008637479253661429, -0.0004302436683527588, 0.6666666666666666, 0, 0, -4.710892241157876, -4.711107362992053, 1, 0],
      [0, 0, 1, 0.3207917243606901, 0, 0, 0.6666666666666666, 0, 0, -4.125982458718196, -4.118427980721428, 0.992473985351396, 0.9400491821868175],
      [0, 0, 0.9991362520746339, 0.1, 0.0008637479253661429, -0.0002754054822720065, 0.6666666666666666, 0, 0, -4.013686782318443, -4.013824485059579, 1, 0],
      [0, 0, 0.9991362520746339, 0.1, 0.0008637479253661429, -0.0004424580813839896, 0.6666666666666666, 0, 0, -4.293751721377754, -4.293972950418446, 1, 0],
      [0, 0, 0.9991362520746339, 0.1, 0.0008637479253661429, -0.0004314471874060644, 0.6666666666666666, 0, 0, -4.801721405887752, -4.801937129481455, 1, 0],
      [1.93355332361266, 0, 1, 0.6839792062821117, 0, 0, 0.6666666666666666, 0, 0, -3.895101960970412, -3.892491240640914, 0.9973926846369029, 1.301235659993812],
      [0, 0, 0.9991362520746339, 0.1, 0.0008637479253661429, -0.0003069089453724416, 0.6666666666666666, 0, 0, -4.054427241916247, -4.054580696388934, 1, 0],
      [0, 0, 0.9991362520746339, 0.1, 0.0008637479253661429, -0.0004971672505789115, 0.6666666666666666, 0, 0, -3.439411358456465, -3.439659942081755, 1, 0],
      [0, 0, 0.9991362520746339, 0.1, 0.0008637479253661429, -0.0004150956117729976, 0.6666666666666666, 0, 0, -4.377909302127577, -4.378116849933464, 1, 0],
      [0, 0, 1, 0.3914918608939516, 0, 0, 0.6666666666666666, 0, 0, -3.980057842544403, -3.973968067195924, 0.9939287297500827, 0.6504327334979301],
      [0, 0, 1, 0.3207917243606901, 0, 0, 0.6666666666666666, 0, 0, -4.008817688757869, -4.001509241945261, 0.9927181949416282, 0.9400491821868175],
      [0, 0, 0.9991362520746339, 0.1, 0.0008637479253661429, -0.0002199333023229499, 0.6666666666666666, 0, 0, -3.671351505113277, -3.671461471764438, 1, 0],
      [0, 0, 0.9991362520746339, 0.1, 0.0008637479253661429, -0.0005989950744638151, 0.6666666666666666, 0, 0, -3.550155963435749, -3.550455460972981, 1, 0],
      [0, 0, 1, 0, 0, 0, 1, 0, 0, 0, 0, 1, 0],
      [0, 0, 1, 0, 0, 0, 1, 0, 0, 0, 0, 1, 0],
      [0, 0, 0.9991362520746339, 0.1, 0.0008637479253661429, -0.0004964448442894565, 0.6666666666666666, 0, 0, -4.428146547903751, -4.428394770325895, 1, 0],
      [0, 0, 0.009610687869117831, 60.10112517502165, 0.9903893121308822, 0.7864630039827816, 0.3600047830744051, 1, 0, -8.843963246753681, -8.844093601497086, 1, 0],
      [0, 0, 1, 0, 0, 0, 1, 0, 0, 0, 0, 1, 0],
      [0, 0, 1, 0, 0, 0, 1, 0, 0, 0, 0, 1, 0],
      [0, 0, 1, 0, 0, 0, 1, 0, 0, 0, 0, 1, 0],
      [0, 0, 1, 0, 0, 0, 1, 0, 0, 0, 0, 1, 0],
      [0, 0, 1, 0, 0, 0, 1, 0, 0, 0, 0, 1, 0],
      [0, 0, 0.8727364436046381, 4566.65184067419, 0.1272635563953619, 1.930799142281618, 0.1890393458053193, 1, 0, -9.71142106871234, -9.002650589700172, 0.4922490560608884, 0],
      [0, 0, 1, 0, 0, 0, 1, 0, 0, 0, 0, 1, 0],
      [0, 0, 1, 0, 0, 0, 1, 0, 0, 0, 0, 1, 0],
      [93.23005399516774, 0, 0.7754297285058628, 0, 0.2245702714941372, 0, 0.6666666666666666, 0, 0, -8.364808437463855, -8.364820785566421, 1, 93.35049937486701],
      [0, 0, 1, 0, 0, 0, 1, 0, 0, 0, 0, 1, 0],
      [0, 0, 1, 0, 0, 0, 1, 0, 0, 0, 0, 1, 0],
      [0, 0, 1, 0, 0, 0, 1, 0, 0, 0, 0, 1, 0],
      [0, 0, 1, 0, 0, 0, 1, 0, 0, 0, 0, 1, 0],
      [0, 0, 1, 0, 0, 0, 1, 0, 0, 0, 0, 1, 0],
      [0, 0, 1, 0, 0, 0, 1, 0, 0, 0, 0, 1, 0],
      [0, 0, 1, 0, 0, 0, 1, 0, 0, 0, 0, 1, 0],
      [0, 0, 1, 0, 0, 0, 1, 0, 0, 0, 0, 1, 0],
      [0, 0, 1, 0, 0, 0, 1, 0, 0, 0, 0, 1, 0],
      [0, 0, 1, 0, 0, 0, 1, 0, 0, 0, 0, 1, 0],
      [0, 0, 1, 0, 0, 0, 1, 0, 0, 0, 0, 1, 0],
      [0, 0, 1, 0, 0, 0, 1, 0, 0, 0, 0, 1, 0],
      [0, 0, 1, 0, 0, 0, 1, 0, 0, 0, 0, 1, 0],
      [0, 0, 0.9991362520746339, 0.1, 0.0008637479253661429, -0.0004940702931737206, 0.6666666666666666, 0, 0, -3.600248761208421, -3.600495796355008, 1, 0],
      [0, 0, 1, 0, 0, 0, 1, 0, 0, 0, 0, 1, 0],
      [0, 0, 1, 0, 0, 0, 1, 0, 0, 0, 0, 1, 0],
      [0, 0, 1, 0, 0, 0, 1, 0, 0, 0, 0, 1, 0],
      [0, 0, 1, 0, 0, 0, 1, 0, 0, 0, 0, 1, 0],
      [0, 0, 1, 0, 0, 0, 1, 0, 0, 0, 0, 1, 0],
      [0, 0, 1, 0, 0, 0, 1, 0, 0, 0, 0, 1, 0],
      [0, 0, 1, 0, 0, 0, 1, 0, 0, 0, 0, 1, 0],
      [0, 0, 1, 0, 0, 0, 1, 0, 0, 0, 0, 1, 0],
      [0, 0, 1, 0, 0, 0, 1, 0, 0, 0, 0, 1, 0],
      [0, 0, 1, 0, 0, 0, 1, 0, 0, 0, 0, 1, 0],
      [0, 0, 1, 0, 0, 0, 1, 0, 0, 0, 0, 1, 0],
      [0, 0, 1, 0, 0, 0, 1, 0, 0, 0, 0, 1, 0],
      [0, 0, 1, 0, 0, 0, 1, 0, 0, 0, 0, 1, 0],
      [0, 0, 1, 0.4195137762080545, 0, 0, 0.6666666666666666, 0, 0, -3.972359212901222, -3.964471281017556, 0.9921430962145191, 0.9400491821868175],
      [0, 0, 1, 0, 0, 0, 1, 0, 0, 0, 0, 1, 0],
      [0, 0, 1, 0, 0, 0, 1, 0, 0, 0, 0, 1, 0],
      [0, 0, 1, 0, 0, 0, 1, 0, 0, 0, 0, 1, 0],
      [0, 0, 1, 0, 0, 0, 1, 0, 0, 0, 0, 1, 0],
      [0, 0, 1, 0, 0, 0, 1, 0, 0, 0, 0, 1, 0],
      [0, 0, 1, 0, 0, 0, 1, 0, 0, 0, 0, 1, 0],
      [0, 0, 1, 0, 0, 0, 1, 0, 0, 0, 0, 1, 0],
      [0, 0, 1, 0, 0, 0, 1, 0, 0, 0, 0, 1, 0],
      [0, 0, 1, 0, 0, 0, 1, 0, 0, 0, 0, 1, 0],
      [0, 0, 1, 0, 0, 0, 1, 0, 0, 0, 0, 1, 0],
      [0, 0, 1, 0, 0, 0, 1, 0, 0, 0, 0, 1, 0],
      [0, 0, 1, 0, 0, 0, 1, 0, 0, 0, 0, 1, 0],
      [0, 0, 1, 0, 0, 0, 1, 0, 0, 0, 0, 1, 0],
      [0, 0, 1, 0, 0, 0, 1, 0, 0, 0, 0, 1, 0],
      [0, 0, 0.8504127691734857, 1489.033234338646, 0.1495872308265143, 1.187836177868277, 0.2851884690916795, 1, 0, -10.17591619053466, -9.897645128271087, 0.7570915747296587, 0],
      [0, 0, 1, 0, 0, 0, 1, 0, 0, 0, 0, 1, 0],
      [0, 0, 1, 0, 0, 0, 1, 0, 0, 0, 0, 1, 0],
      [0, 0, 1, 0, 0, 0, 1, 0, 0, 0, 0, 1, 0],
      [0, 0, 0.9991362520746339, 0.1, 0.0008637479253661429, -0.0002954927051010969, 0.6666666666666666, 0, 0, -4.013686782318443, -4.013834528670993, 1, 0],
      [0, 0, 1, 0, 0, 0, 1, 0, 0, 0, 0, 1, 0],
      [0, 0, 1, 0, 0, 0, 1, 0, 0, 0, 0, 1, 0],
      [0, 0, 1, 0.2547585658353567, 0, 0, 0.6666666666666666, 0, 0, -3.606588631995373, -3.600248761208421, 0.9936801837899925, 0.3293377830371171],
      [0, 0, 1, 0, 0, 0, 1, 0, 0, 0, 0, 1, 0],
      [0, 0, 1, 0, 0, 0, 1, 0, 0, 0, 0, 1, 0],
      [0, 0, 0.9991362520746339, 0.1, 0.0008637479253661429, -0.0007320651278348578, 0.6666666666666666, 0, 0, -4.402647833338772, -4.40301386590269, 1, 0],
      [0, 0, 1, 0.2547585658353567, 0, 0, 0.6666666666666666, 0, 0, -3.606559330165167, -3.600248761208421, 0.9937093008646088, 0.3293377830371171],
      [0, 0, 1, 0, 0, 0, 1, 0, 0, 0, 0, 1, 0],
      [0, 0, 1, 0.2547585658353567, 0, 0, 0.6666666666666666, 0, 0, -3.606588631995373, -3.600248761208421, 0.9936801837899925, 0.3293377830371171],
      [0, 0, 0.9991362520746339, 0.1, 0.0008637479253661429, -0.0005193607793163579, 0.6666666666666666, 0, 0, -4.428146547903751, -4.428406228293409, 1, 0],
      [0, 0, 1, 0.4384831310563012, 0, 0, 0.6666666666666666, 0, 0, -4.020821325380623, -4.011006028123629, 0.9902327155575327, 0.7685003037841395],
      [0, 0, 0.9991362520746339, 0.1, 0.0008637479253661429, -0.0005364242198186986, 0.6666666666666666, 0, 0, -4.680525864210225, -4.680794076320134, 1, 0],
      [0, 0, 0.9991362520746339, 0.1, 0.0008637479253661429, -0.0002954927051010969, 0.6666666666666666, 0, 0, -4.013686782318443, -4.013834528670993, 1, 0],
      [0, 0, 1, 0, 0, 0, 1, 0, 0, 0, 0, 1, 0],
      [0, 0, 1, 0.424485306406083, 0, 0, 0.6666666666666666, 0, 0, -4.437155299863195, -4.428146547903751, 0.9910317052651697, 0.7685003037841395],
      [0, 0, 0.9991362520746339, 0.1, 0.0008637479253661429, -0.0004864865723552825, 0.6666666666666666, 0, 0, -3.587193924363454, -3.587437167649632, 1, 0],
      [0, 0, 1, 0, 0, 0, 1, 0, 0, 0, 0, 1, 0],
      [0, 0, 1, 0, 0, 0, 1, 0, 0, 0, 0, 1, 0],
      [0, 0, 0.9991362520746339, 0.1, 0.0008637479253661429, -0.0005119408204024012, 0.6666666666666666, 0, 0, -3.40237339752876, -3.402629367938961, 1, 0],
      [0, 0, 1, 0, 0, 0, 1, 0, 0, 0, 0, 1, 0],
      [206.2795844678504, 0, 0.7759977570611072, 0.8285593408087581, 0.2240022429388928, 0, 0.6666666666666666, 0, 0, -7.34956081235898, -7.352433018696387, 1, 204.0752718199879],
      [0, 0, 0.9991362520746339, 0.1, 0.0008637479253661429, -0.0004909938853394635, 0.6666666666666666, 0, 0, -4.256713760450049, -4.256959257392719, 1, 0],
      [0, 0, 1, 0.424485306406083, 0, 0, 0.6666666666666666, 0, 0, -3.302832601012948, -3.294951444930961, 0.9921498188021515, 0.7685003037841395],
      [0, 0, 1, 0, 0, 0, 1, 0, 0, 0, 0, 1, 0],
      [0, 0, 0.9991362520746339, 0.1, 0.0008637479253661429, -0.0005116055817460108, 0.6666666666666666, 0, 0, -4.418649761725383, -4.418905564516256, 1, 0],
      [0, 0, 1, 0.424485306406083, 0, 0, 0.6666666666666666, 0, 0, -3.26579203339402, -3.257913484003256, 0.9921524050337468, 0.7685003037841395],
      [0, 0, 1, 0.3207917243606901, 0, 0, 0.6666666666666666, 0, 0, -4.009544944886802, -4.001509241945261, 0.9919964970114464, 0.9400491821868175],
      [0, 0, 1, 0, 0, 0, 1, 0, 0, 0, 0, 1, 0],
      [0, 0, 0.9991362520746339, 0.1, 0.0008637479253661429, -0.0004864865725853207, 0.6666666666666666, 0, 0, -3.92952920156862, -3.929772444854912, 1, 0],
      [0, 0, 1, 0, 0, 0, 1, 0, 0, 0, 0, 1, 0],
      [0, 0, 1, 0, 0, 0, 1, 0, 0, 0, 0, 1, 0],
      [0, 0, 0.9991362520746339, 0.1, 0.0008637479253661429, -0.0004864865725853207, 0.6666666666666666, 0, 0, -3.92952920156862, -3.929772444854912, 1, 0],
      [0, 0, 0.9991362520746339, 0.1, 0.0008637479253661429, -0.0004864865677101093, 0.6666666666666666, 0, 0, -3.587193924363454, -3.587437167647309, 1, 0],
      [0, 0, 0.9991362520746339, 0.1, 0.0008637479253661429, -0.0006398824236262257, 0.6666666666666666, 0, 0, -3.550155963435749, -3.550475904647562, 1, 0],
      [180.9467833982283, 0, 0.75, 0.9926852508258106, 0.25, 0, 0.6666666666666666, 0, 0, -7.526693065432917, -7.532359645958628, 1, 180.9467833982283],
      [0, 0, 1, 0.2547585658353567, 0, 0, 0.6666666666666666, 0, 0, -3.643701989383709, -3.637286722136126, 0.9936052666454115, 0.3293377830371171],
      [0, 0, 0.9991362520746339, 0.1, 0.0008637479253661429, -0.000738715749905694, 0.6666666666666666, 0, 0, -4.402647833338772, -4.403017191213725, 1, 0],
      [0, 0, 1, 0.2547585658353567, 0, 0, 0.6666666666666666, 0, 0, -3.643701989383709, -3.637286722136126, 0.9936052666454115, 0.3293377830371171],
      [0, 0, 0.9991362520746339, 0.1, 0.0008637479253661429, -0.000481530532806751, 0.6666666666666666, 0, 0, -3.294951444930961, -3.295192210197364, 1, 0],
      [0, 0, 1, 0.4195137762080545, 0, 0, 0.6666666666666666, 0, 0, -4.580131976587139, -4.572606461429255, 0.9925027306318027, 0.9400491821868175],
      [0, 0, 0.9991362520746339, 0.1, 0.0008637479253661429, -0.0005302605517147896, 0.6666666666666666, 0, 0, -4.680525864210225, -4.680790994486082, 1, 0],
      [0, 0, 1, 0.424485306406083, 0, 0, 0.6666666666666666, 0, 0, -3.26579203339402, -3.257913484003256, 0.9921524050337468, 0.7685003037841395],
      [0, 0, 0.9991362520746339, 0.1, 0.0008637479253661429, -0.0004978818465328771, 0.6666666666666666, 0, 0, -4.418649761725383, -4.418898702648649, 1, 0],
      [0, 0, 0.9991362520746339, 0.1, 0.0008637479253661429, -0.0003903354445746743, 0.6666666666666666, 0, 0, -4.710892241157876, -4.711087408880164, 1, 0],
      [0, 0, 1, 0.3207917243606901, 0, 0, 0.6666666666666666, 0, 0, -4.267014152559539, -4.258187919813268, 0.9912126041005085, 0.9400491821868175],
      [0, 0, 0.9991362520746339, 0.1, 0.0008637479253661429, -0.0003903354445746743, 0.6666666666666666, 0, 0, -4.710892241157876, -4.711087408880164, 1, 0],
      [1.222222222222223, 0.3666666666666669, 0.24031668567135, 7.333333333333334, 0.75968331432865, 0, 0.6666666666666666, 0, 0, 0, 0, 1, 1.222222222222223],
      [1.222222222222223, 0.3666666666666669, 0.24031668567135, 7.333333333333334, 0.75968331432865, 0, 0.6666666666666666, 0, 0, 0, 0, 1, 1.222222222222223],
      [1.222222222222223, 0.3666666666666669, 0.24031668567135, 7.333333333333334, 0.75968331432865, 0, 0.6666666666666666, 0, 0, 0, 0, 1, 1.222222222222223],
      [1.222222222222223, 0.3666666666666669, 0.24031668567135, 7.333333333333334, 0.75968331432865, 0, 0.6666666666666666, 0, 0, 0, 0, 1, 1.222222222222223],
      [1.222222222222223, 0.3666666666666669, 0.24031668567135, 7.333333333333334, 0.75968331432865, 0, 0.6666666666666666, 0, 0, 0, 0, 1, 1.222222222222223],
      [1.222222222222223, 0.3666666666666669, 0.24031668567135, 7.333333333333334, 0.75968331432865, 0, 0.6666666666666666, 0, 0, 0, 0, 1, 1.222222222222223],
      [1.222222222222223, 0.3666666666666669, 0.24031668567135, 7.333333333333334, 0.75968331432865, 0, 0.6666666666666666, 0, 0, 0, 0, 1, 1.222222222222223],
      [1.222222222222223, 0.3666666666666669, 0.24031668567135, 7.333333333333334, 0.75968331432865, 0, 0.6666666666666666, 0, 0, 0, 0, 1, 1.222222222222223],
      [1.222222222222223, 0.3666666666666669, 0.24031668567135, 7.333333333333334, 0.75968331432865, 0, 0.6666666666666666, 0, 0, 0, 0, 1, 1.222222222222223],
      [1.222222222222223, 0.3666666666666669, 0.24031668567135, 7.333333333333334, 0.75968331432865, 0, 0.6666666666666666, 0, 0, 0, 0, 1, 1.222222222222223],
      [1.222222222222223, 0.3666666666666669, 0.24031668567135, 7.333333333333334, 0.75968331432865, 0, 0.6666666666666666, 0, 0, 0, 0, 1, 1.222222222222223],
      [1.222222222222223, 0.3666666666666669, 0.24031668567135, 7.333333333333334, 0.75968331432865, 0, 0.6666666666666666, 0, 0, 0, 0, 1, 1.222222222222223],
      [0, 0, 0.9991362520746339, 0.1, 0.0008637479253661429, -0.0001881303158874914, 0.6666666666666666, 0, 0, -2.645272479606063, -2.645366544764006, 1, 0],
      [0, 0, 0.9991362520746339, 0.1, 0.0008637479253661429, -0.0002787327569597764, 0.6666666666666666, 0, 0, -3.712091964711083, -3.712231331089562, 1, 0],
      [0, 0, 0.9991362520746339, 0.1, 0.0008637479253661429, -0.000462275075554075, 0.6666666666666666, 0, 0, -3.294951444930961, -3.295182582468738, 1, 0],
      [0, 0, 0.9991362520746339, 0.1, 0.0008637479253661429, -0.0004670330110698728, 0.6666666666666666, 0, 0, -4.293751721377754, -4.293985237883289, 1, 0],
      [0, 0, 0.9991362520746339, 0.1, 0.0008637479253661429, -0.0005247809863888619, 0.6666666666666666, 0, 0, -3.439411358456465, -3.43967374894966, 1, 0],
      [0, 0, 0.9991362520746339, 0.1, 0.0008637479253661429, -0.0005525848458276528, 0.6666666666666666, 0, 0, -4.155465941649133, -4.155742234072047, 1, 0],
      [0, 0, 0.9991362520746339, 0.1, 0.0008637479253661429, -0.0004381511114175396, 0.6666666666666666, 0, 0, -4.377909302127577, -4.378128377683286, 1, 0],
      [0, 0, 0.9991362520746339, 0.1, 0.0008637479253661429, -0.0004130394184365116, 0.6666666666666666, 0, 0, -4.710892241157876, -4.711098760867094, 1, 0],
      [0, 0, 1, 0.3914918608939516, 0, 0, 0.6666666666666666, 0, 0, -3.300184094801558, -3.294951444930961, 0.9947810165938, 0.6504327334979301],
      [0, 0, 0.9991362520746339, 0.1, 0.0008637479253661429, -0.0004734269707320493, 0.6666666666666666, 0, 0, -3.294951444930961, -3.295188158416327, 1, 0],
      [0, 0, 0.9991362520746339, 0.1, 0.0008637479253661429, -0.0005033254689603694, 0.6666666666666666, 0, 0, -3.40237339752876, -3.40262506026324, 1, 0],
      [0, 0, 0.9991362520746339, 0.1, 0.0008637479253661429, -0.0004782455171241651, 0.6666666666666666, 0, 0, -3.856551878236587, -3.856791000995149, 1, 0],
      [0, 0, 1, 0.3207917243606901, 0, 0, 0.6666666666666666, 0, 0, -4.125933182769239, -4.118427980721428, 0.9925228916537848, 0.9400491821868175],
      [0, 0, 1, 0.3207917243606901, 0, 0, 0.6666666666666666, 0, 0, -3.528074938383698, -3.523568939206288, 0.9955041376054883, 0.9400491821868175],
      [0.2002554831048865, 0.006586213022153669, 1, 0.5708065538943461, 0, -0.00691590267491371, 0.6666666666666666, 0, 0, -3.642344042437622, -3.640789508642717, 0.9984466738668095, 0.3293377830371171],
      [218.6836224641701, 0, 0.7062981743199841, 0.1662402358918148, 0.2937018256800159, 0, 0.6666666666666666, 0, 0, -7.467728939539175, -7.468990879902305, 1, 209.1541001965773],
      [0.3492161438874677, 0, 1, 0.6298602102116307, 0, 0, 0.6666666666666666, 0, 0, -3.551402578108439, -3.55060498881285, 0.9992027286941643, 0.969568493409144],
      [0, 0, 1, 0.3339807914548285, 0, 0, 0.6666666666666666, 0, 0, -3.697921844292341, -3.694615876961253, 0.9966994913616608, 0.969568493409144],
      [0, 0, 0.9991362520746339, 0.1, 0.0008637479253661429, -0.0002435435029672917, 0.6666666666666666, 0, 0, -3.712091964711083, -3.712213736462566, 1, 0],
      [0, 0, 0.9991362520746339, 0.1, 0.0008637479253661429, -0.0004734269707320493, 0.6666666666666666, 0, 0, -3.294951444930961, -3.295188158416327, 1, 0],
      [0, 0, 1, 0.3339807914548285, 0, 0, 0.6666666666666666, 0, 0, -3.698739072678016, -3.694615876961253, 0.9958852929836173, 0.969568493409144],
      [0, 0, 1, 0.4384831310563012, 0, 0, 0.6666666666666666, 0, 0, -5.429793396912244, -5.418924197535396, 0.9891896569367933, 0.7685003037841395],
      [141.4202340844617, 0, 0.8274757590758202, 0, 0.1725242409241798, 0, 0.6666666666666666, 0, 0, -6.300181027459199, -6.300147513122025, 0.9999664862244235, 139.6468126169941],
      [0, 0, 0.9991362520746339, 0.1, 0.0008637479253661429, -0.0003517713278640144, 0.6666666666666666, 0, 0, -4.085666822695084, -4.085842708359016, 1, 0],
      [0, 0, 0.9991362520746339, 0.1, 0.0008637479253661429, -0.0003045539003467823, 0.6666666666666666, 0, 0, -3.712091964711083, -3.712244241661256, 1, 0],
      [203.100038890319, 0, 0.8322366918161082, 0, 0.1677633081838918, 0, 0.6666666666666666, 0, 0, -5.74097998098046, -5.741052783236047, 1, 198.6462325375653],
      [0, 0, 0.9991362520746339, 0.1, 0.0008637479253661429, -0.0002641040355442215, 0.6666666666666666, 0, 0, -4.004334444143576, -4.004466496161348, 1, 0],
      [0, 0, 1, 0, 0, 0, 1, 0, 0, 0, 0, 1, 0],
      [135.6282111521929, 0, 0.8274757590758202, 0, 0.1725242409241798, 0, 0.6666666666666666, 0, 0, -6.143661185712191, -6.143643195594596, 0.9999820100442255, 133.9957582088759],
      [0, 0, 1, 0, 0, 0, 1, 0, 0, 0, 0, 1, 0],
      [0, 0, 1, 0, 0, 0, 1, 0, 0, 0, 0, 1, 0],
      [0, 0, 1, 0, 0, 0, 1, 0, 0, 0, 0, 1, 0],
      [0, 0, 1, 0, 0, 0, 1, 0, 0, 0, 0, 1, 0],
      [0, 0, 1, 0, 0, 0, 1, 0, 0, 0, 0, 1, 0],
      [0, 0, 1, 0, 0, 0, 1, 0, 0, 0, 0, 1, 0],
      [0, 0, 1, 0, 0, 0, 1, 0, 0, 0, 0, 1, 0],
      [0, 0, 1, 0, 0, 0, 1, 0, 0, 0, 0, 1, 0],
      [0, 0, 1, 0.3207917243606901, 0, 0, 0.6666666666666666, 0, 0, -4.126088349298451, -4.118427980721428, 0.9923688972692113, 0.9400491821868175],
      [0, 0, 1, 0, 0, 0, 1, 0, 0, 0, 0, 1, 0],
      [0, 0, 0.9991362520746339, 0.1, 0.0008637479253661429, -0.0006283380350904366, 0.6666666666666666, 0, 0, -4.856826314046599, -4.857140483064144, 1, 0],
      [0, 0, 1, 0, 0, 0, 1, 0, 0, 0, 0, 1, 0],
      [0, 0, 1, 0, 0, 0, 1, 0, 0, 0, 0, 1, 0],
      [0, 0, 1, 0, 0, 0, 1, 0, 0, 0, 0, 1, 0],
      [419.2158037311675, 0, 0.75, 0.9968295421014529, 0.25, 0, 0.6666666666666666, 0, 0, -7.269512216869948, -7.273134701053119, 1, 419.2158037311675],
      [0, 0, 1, 0, 0, 0, 1, 0, 0, 0, 0, 1, 0],
      [0, 0, 1, 0, 0, 0, 1, 0, 0, 0, 0, 1, 0],
      [0, 0, 1, 0, 0, 0, 1, 0, 0, 0, 0, 1, 0],
      [0, 0, 1, 0, 0, 0, 1, 0, 0, 0, 0, 1, 0],
      [0, 0, 1, 0, 0, 0, 1, 0, 0, 0, 0, 1, 0],
      [0, 0, 1, 0, 0, 0, 1, 0, 0, 0, 0, 1, 0],
      [0, 0, 1, 0, 0, 0, 1, 0, 0, 0, 0, 1, 0],
      [0, 0, 1, 0, 0, 0, 1, 0, 0, 0, 0, 1, 0],
      [0, 0, 1, 0, 0, 0, 1, 0, 0, 0, 0, 1, 0],
      [0, 0, 0.9991362520746339, 0.1, 0.0008637479253661429, -0.0005756021223870533, 0.6666666666666666, 0, 0, -4.155465941649133, -4.155753742710327, 1, 0],
      [0, 0, 1, 0, 0, 0, 1, 0, 0, 0, 0, 1, 0],
      [0, 0, 1, 0, 0, 0, 1, 0, 0, 0, 0, 1, 0],
      [145.9582414513001, 0, 0.810200291539483, 0.3043548117127376, 0.189799708460517, 0, 0.6666666666666666, 0, 0, -6.030819205663317, -6.031770983732192, 1, 147.037638046176],
      [0, 0, 0.9991362520746339, 0.1, 0.0008637479253661429, -0.0004137427587060927, 0.6666666666666666, 0, 0, -4.712366400521095, -4.712573271900448, 1, 0],
      [0, 0, 1, 0.424485306406083, 0, 0, 0.6666666666666666, 0, 0, -4.020209793072352, -4.011006028123629, 0.9908384600531215, 0.7685003037841395],
      [0, 0, 0.9991362520746339, 0.1, 0.0008637479253661429, -0.0004515312796069537, 0.6666666666666666, 0, 0, -3.294951444930961, -3.295177210570764, 1, 0],
      [0, 0, 1, 0.3339807914548285, 0, 0, 0.6666666666666666, 0, 0, -3.698548361048756, -3.694615876961253, 0.9960752380021938, 0.969568493409144],
      [0, 0, 0.009610579450460104, 67.86113603229825, 0.9903894205495399, 0.4841257715786433, 0.4338036597614909, 1, 0, -7.77356414718508, -7.773814560841586, 1, 0],
      [0, 0, 0.9991362520746339, 0.1, 0.0008637479253661429, -0.0005867828523502538, 0.6666666666666666, 0, 0, -4.5238433750163, -4.524136766442475, 1, 0],
      [0, 0, 0.9991362520746339, 0.1, 0.0008637479253661429, -0.0006183058709332556, 0.6666666666666666, 0, 0, -4.295225880740974, -4.29553503367644, 1, 0],
      [0, 0, 1, 0.424485306406083, 0, 0, 0.6666666666666666, 0, 0, -3.265301155550002, -3.257913484003256, 0.9926395502219005, 0.7685003037841395],
      [0, 0, 1, 0.424485306406083, 0, 0, 0.6666666666666666, 0, 0, -4.155525332271528, -4.14879435766908, 0.9932916276665538, 0.7685003037841395],
      [0.7392726942321848, 0, 1, 0.7682126684271989, 0, 0, 0.6666666666666666, 0, 0, -3.551330673011667, -3.551051669329187, 0.999721035235413, 0.969568493409144],
      [0, 0, 1, 0.3339807914548285, 0, 0, 0.6666666666666666, 0, 0, -4.159570203975767, -4.155465941649133, 0.9959041486468938, 0.969568493409144],
      [245.0268397468906, 0, 0.7725948327728599, 0.69996920961289, 0.2274051672271401, 0, 0.6666666666666666, 0, 0, -6.322530126832508, -6.324825406016902, 1, 248.8600911668337],
      [1.93355332361266, 0, 1, 0.6839792062821117, 0, 0, 0.6666666666666666, 0, 0, -3.895361748525135, -3.892491240640914, 0.9971336080841381, 1.301235659993812],
      [0, 0, 1, 0, 0, 0, 1, 0, 0, 0, 0, 1, 0],
      [0, 0, 1, 0, 0, 0, 1, 0, 0, 0, 0, 1, 0],
      [0.01273177016216711, 0.0001600601227670505, 0.02160271523783465, 125.3500293225397, 0.9783972847621654, 0.7077787697821698, 0.3774372817811867, 1, 0, -12.59337681812354, -12.59285357017833, 0.9994768889250933, 0],
      [0, 0, 0.9991362520746339, 0.1, 0.0008637479253661429, -0.0005100911959772247, 0.6666666666666666, 0, 0, -4.418649761725383, -4.418904807323371, 1, 0],
      [0, 0, 1, 0, 0, 0, 1, 0, 0, 0, 0, 1, 0],
      [0, 0, 1, 0, 0, 0, 1, 0, 0, 0, 0, 1, 0],
      [0, 0, 1, 0, 0, 0, 1, 0, 0, 0, 0, 1, 0],
      [0, 0, 1, 0, 0, 0, 1, 0, 0, 0, 0, 1, 0],
      [0, 0, 0.9991362520746339, 0.1, 0.0008637479253661429, -0.0005364242299226163, 0.6666666666666666, 0, 0, -3.973968067195924, -3.974236279310885, 1, 0],
      [0, 0, 1, 0, 0, 0, 1, 0, 0, 0, 0, 1, 0],
      [0, 0, 1, 0, 0, 0, 1, 0, 0, 0, 0, 1, 0],
      [0, 0, 1, 0, 0, 0, 1, 0, 0, 0, 0, 1, 0],
      [0, 0, 1, 0, 0, 0, 1, 0, 0, 0, 0, 1, 0],
      [0, 0, 1, 0, 0, 0, 1, 0, 0, 0, 0, 1, 0],
      [0, 0, 1, 0, 0, 0, 1, 0, 0, 0, 0, 1, 0],
      [0, 0, 1, 0, 0, 0, 1, 0, 0, 0, 0, 1, 0],
      [0, 0, 1, 0, 0, 0, 1, 0, 0, 0, 0, 1, 0],
      [0, 0, 1, 0, 0, 0, 1, 0, 0, 0, 0, 1, 0],
      [0, 0, 1, 0, 0, 0, 1, 0, 0, 0, 0, 1, 0],
      [0, 0, 1, 0, 0, 0, 1, 0, 0, 0, 0, 1, 0],
      [0, 0, 1, 0, 0, 0, 1, 0, 0, 0, 0, 1, 0],
      [0, 0, 1, 0, 0, 0, 1, 0, 0, 0, 0, 1, 0],
      [0, 0, 1, 0, 0, 0, 1, 0, 0, 0, 0, 1, 0],
      [0, 0, 1, 0, 0, 0, 1, 0, 0, 0, 0, 1, 0],
      [0, 0, 0.9991362520746339, 0.1, 0.0008637479253661429, -0.0005160375656938498, 0.6666666666666666, 0, 0, -4.118427980721428, -4.118685999504275, 1, 0],
      [0, 0, 0.9991362520746339, 0.1, 0.0008637479253661429, -0.0004964450293645228, 0.6666666666666666, 0, 0, -4.572606461429255, -4.572854683943937, 1, 0],
      [0, 0, 1, 0, 0, 0, 1, 0, 0, 0, 0, 1, 0],
      [0, 0, 1, 0, 0, 0, 1, 0, 0, 0, 0, 1, 0],
      [0, 0, 1, 0, 0, 0, 1, 0, 0, 0, 0, 1, 0],
      [0, 0, 0.9991362520746339, 0.1, 0.0008637479253661429, -0.000575602117651286, 0.6666666666666666, 0, 0, -4.353341305328795, -4.35362910638762, 1, 0],
      [0, 0, 0.9991362520746339, 0.1, 0.0008637479253661429, -0.0004379503225608872, 0.6666666666666666, 0, 0, -3.294951444930961, -3.295170420092241, 1, 0],
      [0, 0, 0.9991362520746339, 0.1, 0.0008637479253661429, -0.0002443133451475177, 0.6666666666666666, 0, 0, -4.004334444143576, -4.00445660081615, 1, 0],
      [1.93355332361266, 0, 1, 0.6839792062821117, 0, 0, 0.6666666666666666, 0, 0, -3.895214044265526, -3.892491240640914, 0.9972808998430014, 1.301235659993812],
      [0, 0, 0.9991362520746339, 0.1, 0.0008637479253661429, -0.0004531920561650082, 0.6666666666666666, 0, 0, -3.294951444930961, -3.295178040959043, 1, 0],
      [1.93355332361266, 0, 1, 0.6839792062821117, 0, 0, 0.6666666666666666, 0, 0, -3.895214044265526, -3.892491240640914, 0.9972808998430014, 1.301235659993812],
      [0, 0, 0.9991362520746339, 0.1, 0.0008637479253661429, -0.0004768352153892153, 0.6666666666666666, 0, 0, -3.600248761208421, -3.600487178816115, 1, 0],
      [0, 0, 1, 0, 0, 0, 1, 0, 0, 0, 0, 1, 0],
      [0, 0, 1, 0, 0, 0, 1, 0, 0, 0, 0, 1, 0],
      [0, 0, 1, 0, 0, 0, 1, 0, 0, 0, 0, 1, 0],
      [0, 0, 1, 0, 0, 0, 1, 0, 0, 0, 0, 1, 0],
      [0, 0, 1, 0, 0, 0, 1, 0, 0, 0, 0, 1, 0],
      [0, 0, 1, 0, 0, 0, 1, 0, 0, 0, 0, 1, 0],
      [0, 0, 1, 0, 0, 0, 1, 0, 0, 0, 0, 1, 0],
      [0, 0, 0.9991362520746339, 0.1, 0.0008637479253661429, -0.0005409030831957651, 0.6666666666666666, 0, 0, -3.973968067195924, -3.974238518737522, 1, 0],
      [0, 0, 1, 0.3207917243606901, 0, 0, 0.6666666666666666, 0, 0, -4.126088349298451, -4.118427980721428, 0.9923688972692113, 0.9400491821868175],
      [0, 0, 1, 0, 0, 0, 1, 0, 0, 0, 0, 1, 0],
      [0, 0, 1, 0, 0, 0, 1, 0, 0, 0, 0, 1, 0],
      [0, 0, 1, 0, 0, 0, 1, 0, 0, 0, 0, 1, 0],
      [0, 0, 1, 0, 0, 0, 1, 0, 0, 0, 0, 1, 0],
      [0, 0, 0.9991362520746339, 0.1, 0.0008637479253661429, -0.0002686244532164039, 0.6666666666666666, 0, 0, -4.346669721348741, -4.346804033575349, 1, 0],
      [0, 0, 0.9991362520746339, 0.1, 0.0008637479253661429, -0.0006607419242268264, 0.6666666666666666, 0, 0, -5.001783677755274, -5.002114048717387, 1, 0],
      [0, 0, 0.9991362520746339, 0.1, 0.0008637479253661429, -0.0003221326902327348, 0.6666666666666666, 0, 0, -4.054427241916247, -4.054588308261364, 1, 0],
      [0, 0, 1, 0, 0, 0, 1, 0, 0, 0, 0, 1, 0],
      [0, 0, 1, 0, 0, 0, 1, 0, 0, 0, 0, 1, 0],
      [0, 0, 1, 0, 0, 0, 1, 0, 0, 0, 0, 1, 0],
      [0, 0, 1, 0, 0, 0, 1, 0, 0, 0, 0, 1, 0],
      [0, 0, 1, 0, 0, 0, 1, 0, 0, 0, 0, 1, 0],
      [0, 0, 1, 0, 0, 0, 1, 0, 0, 0, 0, 1, 0],
      [0, 0, 1, 0.4195137762080545, 0, 0, 0.6666666666666666, 0, 0, -3.972359212901222, -3.964471281017556, 0.9921430962145191, 0.9400491821868175],
      [0, 0, 1, 0, 0, 0, 1, 0, 0, 0, 0, 1, 0],
      [0, 0, 0.9991362520746339, 0.1, 0.0008637479253661429, -0.0004302436725307501, 0.6666666666666666, 0, 0, -4.710892241157876, -4.711107362994142, 1, 0],
      [0, 0, 0.9991362520746339, 0.1, 0.0008637479253661429, -0.0005756021114482479, 0.6666666666666666, 0, 0, -4.71756382513793, -4.717851626193654, 1, 0],
      [0, 0, 1, 0, 0, 0, 1, 0, 0, 0, 0, 1, 0],
      [0, 0, 1, 0, 0, 0, 1, 0, 0, 0, 0, 1, 0],
      [0, 0, 1, 0, 0, 0, 1, 0, 0, 0, 0, 1, 0],
      [0, 0, 1, 0, 0, 0, 1, 0, 0, 0, 0, 1, 0],
      [0, 0, 1, 0, 0, 0, 1, 0, 0, 0, 0, 1, 0],
      [0, 0, 1, 0, 0, 0, 1, 0, 0, 0, 0, 1, 0],
      [0, 0, 1, 0, 0, 0, 1, 0, 0, 0, 0, 1, 0],
      [0, 0, 1, 0, 0, 0, 1, 0, 0, 0, 0, 1, 0],
      [0, 0, 1, 0, 0, 0, 1, 0, 0, 0, 0, 1, 0],
      [0, 0, 1, 0, 0, 0, 1, 0, 0, 0, 0, 1, 0],
      [0, 0, 1, 0, 0, 0, 1, 0, 0, 0, 0, 1, 0],
      [0, 0, 1, 0.3207917243606901, 0, 0, 0.6666666666666666, 0, 0, -4.009462854688303, -4.001509241945261, 0.9920779335433249, 0.9400491821868175],
      [0, 0, 1, 0, 0, 0, 1, 0, 0, 0, 0, 1, 0],
      [0, 0, 1, 0.3914918608939516, 0, 0, 0.6666666666666666, 0, 0, -4.608764438130212, -4.600523197018433, 0.9917926248190344, 0.6504327334979301],
      [0, 0, 1, 0, 0, 0, 1, 0, 0, 0, 0, 1, 0],
      [388.7046312884299, 0, 0.75, 0.9965815293528506, 0.25, 0, 0.6666666666666666, 0, 0, -6.043965405695727, -6.048234317071555, 1, 388.7046312884299],
      [0, 0, 1, 0, 0, 0, 1, 0, 0, 0, 0, 1, 0],
      [0, 0, 1, 0, 0, 0, 1, 0, 0, 0, 0, 1, 0],
      [0, 0, 1, 0, 0, 0, 1, 0, 0, 0, 0, 1, 0],
      [0, 0, 1, 0, 0, 0, 1, 0, 0, 0, 0, 1, 0],
      [0, 0, 1, 0, 0, 0, 1, 0, 0, 0, 0, 1, 0],
      [2.04628471238637, 0, 1, 0.518870260784169, 0, 0, 0.6666666666666666, 0, 0, -4.722982786502514, -4.721718738695961, 0.9987367507652974, 1.301235659993812],
      [0, 0, 1, 0, 0, 0, 1, 0, 0, 0, 0, 1, 0],
      [0, 0, 1, 0, 0, 0, 1, 0, 0, 0, 0, 1, 0],
      [0, 0, 1, 0, 0, 0, 1, 0, 0, 0, 0, 1, 0],
      [0, 0, 1, 0, 0, 0, 1, 0, 0, 0, 0, 1, 0],
      [599.3604511200027, 0, 0.75, 0.9977803443820437, 0.25, 0, 0.6666666666666666, 0, 0, -7.845483924560798, -7.849994636168599, 1, 599.3604511200027],
      [0, 0, 1, 0.3914918608939516, 0, 0, 0.6666666666666666, 0, 0, -3.300278324792549, -3.294951444930961, 0.9946872828038995, 0.6504327334979301],
      [0, 0, 1, 0, 0, 0, 1, 0, 0, 0, 0, 1, 0],
      [0, 0, 1, 0, 0, 0, 1, 0, 0, 0, 0, 1, 0],
      [423.4568401198517, 0, 0.75, 0.9968611954403407, 0.25, 0, 0.6666666666666666, 0, 0, -6.928519069905586, -6.933065613974304, 1, 423.4568401198517],
      [0, 0, 1, 0, 0, 0, 1, 0, 0, 0, 0, 1, 0],
      [0, 0, 1, 0, 0, 0, 1, 0, 0, 0, 0, 1, 0],
      [0, 0, 1, 0, 0, 0, 1, 0, 0, 0, 0, 1, 0],
      [0, 0, 1, 0, 0, 0, 1, 0, 0, 0, 0, 1, 0],
      [0, 0, 1, 0, 0, 0, 1, 0, 0, 0, 0, 1, 0],
      [0, 0, 1, 0, 0, 0, 1, 0, 0, 0, 0, 1, 0],
      [0, 0, 1, 0, 0, 0, 1, 0, 0, 0, 0, 1, 0],
      [0, 0, 1, 0, 0, 0, 1, 0, 0, 0, 0, 1, 0],
      [0, 0, 1, 0, 0, 0, 1, 0, 0, 0, 0, 1, 0],
      [0, 0, 0.9991362520746339, 0.1, 0.0008637479253661429, -0.0005056453820291296, 0.6666666666666666, 0, 0, -4.316303344401089, -4.316556167092104, 1, 0],
      [0, 0, 1, 0, 0, 0, 1, 0, 0, 0, 0, 1, 0],
      [0, 0, 1, 0, 0, 0, 1, 0, 0, 0, 0, 1, 0],
      [0, 0, 0.9991362520746339, 0.1, 0.0008637479253661429, -0.0003577924062909688, 0.6666666666666666, 0, 0, -3.523568939206288, -3.523747835409433, 1, 0],
      [0, 0, 1, 0, 0, 0, 1, 0, 0, 0, 0, 1, 0],
      [0, 0, 1, 0, 0, 0, 1, 0, 0, 0, 0, 1, 0],
      [0, 0, 1, 0, 0, 0, 1, 0, 0, 0, 0, 1, 0],
      [0, 0, 1, 0, 0, 0, 1, 0, 0, 0, 0, 1, 0],
      [0, 0, 1, 0, 0, 0, 1, 0, 0, 0, 0, 1, 0],
      [0, 0, 0.9991362520746339, 0.1, 0.0008637479253661429, -0.000235329598407219, 0.6666666666666666, 0, 0, -3.671351505113277, -3.671469169912481, 1, 0],
      [0, 0, 0.9991362520746339, 0.1, 0.0008637479253661429, -0.0005249070889927765, 0.6666666666666666, 0, 0, -5.054701677726261, -5.054964131270757, 1, 0],
      [0, 0, 0.9991362520746339, 0.1, 0.0008637479253661429, -0.0005441105473380503, 0.6666666666666666, 0, 0, -4.5238433750163, -4.524115430289969, 1, 0],
      [0, 0, 0.9991362520746339, 0.1, 0.0008637479253661429, -0.000472293864399731, 0.6666666666666666, 0, 0, -3.294951444930961, -3.295187591863161, 1, 0],
      [0, 0, 0.9991362520746339, 0.1, 0.0008637479253661429, -0.0005795424985990394, 0.6666666666666666, 0, 0, -5.054701677726261, -5.05499144897556, 1, 0],
      [0, 0, 0.9991362520746339, 0.1, 0.0008637479253661429, -0.0004262772486161026, 0.6666666666666666, 0, 0, -3.815811418638781, -3.81602455726309, 1, 0],
      [0, 0, 0.9991362520746339, 0.1, 0.0008637479253661429, -0.0004711328224864531, 0.6666666666666666, 0, 0, -3.92952920156862, -3.929764767979863, 1, 0],
      [0, 0, 0.9991362520746339, 0.1, 0.0008637479253661429, -0.0004996717520322491, 0.6666666666666666, 0, 0, -3.637286722136126, -3.637536558012142, 1, 0],
      [0, 0, 0.9991362520746339, 0.1, 0.0008637479253661429, -0.0004734269707320493, 0.6666666666666666, 0, 0, -3.294951444930961, -3.295188158416327, 1, 0],
      [0, 0, 0.9991362520746339, 0.1, 0.0008637479253661429, -0.0002905201259189027, 0.6666666666666666, 0, 0, -4.013686782318443, -4.013832042381402, 1, 0],
      [0, 0, 1, 0.2547585658353567, 0, 0, 0.6666666666666666, 0, 0, -3.643594030273676, -3.637286722136126, 0.9937125411762551, 0.3293377830371171],
      [0, 0, 0.9991362520746339, 0.1, 0.0008637479253661429, -0.0007262837884098872, 0.6666666666666666, 0, 0, -4.402647833338772, -4.403010975232977, 1, 0],
      [0, 0, 0.9991362520746339, 0.1, 0.0008637479253661429, -0.0003517713278542445, 0.6666666666666666, 0, 0, -3.523568939206288, -3.523744824870215, 1, 0],
      [0, 0, 0.9991362520746339, 0.1, 0.0008637479253661429, -0.0005659154162138691, 0.6666666666666666, 0, 0, -4.155465941649133, -4.15574889935724, 1, 0],
      [0, 0, 1, 0, 0, 0, 1, 0, 0, 0, 0, 1, 0],
      [0, 0, 0.9991362520746339, 0.1, 0.0008637479253661429, -0.0003346150644834012, 0.6666666666666666, 0, 0, -4.054427241916247, -4.054594549448489, 1, 0],
      [0, 0, 0.9991362520746339, 0.1, 0.0008637479253661429, -0.0003717267866534257, 0.6666666666666666, 0, 0, -4.095163608873452, -4.095349472266779, 1, 0],
      [0, 0, 1, 0, 0, 0, 1, 0, 0, 0, 0, 1, 0],
      [0, 0, 1, 0, 0, 0, 1, 0, 0, 0, 0, 1, 0],
      [0, 0, 1, 0, 0, 0, 1, 0, 0, 0, 0, 1, 0],
      [0.2002554831048865, 0.006586213022153669, 1, 0.5708065538943461, 0, -0.00603614770924743, 0.6666666666666666, 0, 0, -4.0900733276268, -4.088723389520364, 0.9986509726500723, 0.3293377830371171],
      [0, 0, 0.8671206206638833, 2719.409610319289, 0.1328793793361167, 7.251394651185688, 0.01188990328401351, 1, 0, -13.68320612384612, -11.13691398678012, 0.07837171952745869, 0],
      [0, 0, 1, 0, 0, 0, 1, 0, 0, 0, 0, 1, 0],
      [0, 0, 1, 0, 0, 0, 1, 0, 0, 0, 0, 1, 0],
      [0, 0, 1, 0.3207917243606901, 0, 0, 0.6666666666666666, 0, 0, -4.009544951915493, -4.001509241945261, 0.9919964900390092, 0.9400491821868175],
      [0, 0, 1, 0, 0, 0, 1, 0, 0, 0, 0, 1, 0],
      [0, 0, 1, 0, 0, 0, 1, 0, 0, 0, 0, 1, 0],
      [0, 0, 1, 0, 0, 0, 1, 0, 0, 0, 0, 1, 0],
      [0, 0, 0.9991362520746339, 0.1, 0.0008637479253661429, -0.0004864865723552825, 0.6666666666666666, 0, 0, -3.587193924363454, -3.587437167649632, 1, 0],
      [0, 0, 0.9991362520746339, 0.1, 0.0008637479253661429, -0.0003374490959711096, 0.6666666666666666, 0, 0, -4.054427241916247, -4.054595966464233, 1, 0],
      [0, 0, 0.9991362520746339, 0.1, 0.0008637479253661429, -0.0004243948790367824, 0.6666666666666666, 0, 0, -4.712366400521095, -4.712578597960613, 1, 0],
      [0, 0, 0.9991362520746339, 0.1, 0.0008637479253661429, -0.0003577924063016269, 0.6666666666666666, 0, 0, -4.085666822695084, -4.085845718898235, 1, 0],
      [0, 0, 0.9991362520746339, 0.1, 0.0008637479253661429, -0.0002526030044620597, 0.6666666666666666, 0, 0, -4.346669721348741, -4.346796022850972, 1, 0],
      [0, 0, 0.9991362520746339, 0.1, 0.0008637479253661429, -0.0004324070392796031, 0.6666666666666666, 0, 0, -3.257913484003256, -3.258129687522895, 1, 0],
      [0, 0, 1, 0, 0, 0, 1, 0, 0, 0, 0, 1, 0],
      [0, 0, 1, 0.3339807914548285, 0, 0, 0.6666666666666666, 0, 0, -4.16049102817703, -4.155465941649133, 0.9949875180971999, 0.969568493409144],
      [0, 0, 0.9991362520746339, 0.1, 0.0008637479253661429, -0.0002809702371138201, 0.6666666666666666, 0, 0, -3.712091964711083, -3.71223244982964, 1, 0],
      [0, 0, 1, 0.3207917243606901, 0, 0, 0.6666666666666666, 0, 0, -4.125395053173166, -4.118427980721428, 0.9930571413314809, 0.9400491821868175],
      [0, 0, 0.9991362520746339, 0.1, 0.0008637479253661429, -0.000244313208566993, 0.6666666666666666, 0, 0, -4.346669721348741, -4.346791877953025, 1, 0],
      [0, 0, 0.9991362520746339, 0.1, 0.0008637479253661429, -0.0004656083476923811, 0.6666666666666666, 0, 0, -3.40237339752876, -3.402606201702606, 1, 0],
      [0, 0, 1, 0.424485306406083, 0, 0, 0.6666666666666666, 0, 0, -4.019932991131281, -4.011006028123629, 0.991112764024351, 0.7685003037841395],
      [0.2002554831048865, 0.006586213022153669, 1, 0.5708065538943461, 0, -0.007873857327421518, 0.6666666666666666, 0, 0, -3.606014853305098, -3.604237413108957, 0.9982241385150982, 0.3293377830371171],
      [0, 0, 0.9991362520746339, 0.1, 0.0008637479253661429, -0.0002687497918216764, 0.6666666666666666, 0, 0, -4.013686782318443, -4.013821157214354, 1, 0],
      [0, 0, 1, 0.3207917243606901, 0, 0, 0.6666666666666666, 0, 0, -4.008817688757869, -4.001509241945261, 0.9927181949416282, 0.9400491821868175],
      [0, 0, 0.9991362520746339, 0.1, 0.0008637479253661429, -0.0002199333023229499, 0.6666666666666666, 0, 0, -3.671351505113277, -3.671461471764438, 1, 0],
      [0, 0, 1, 0.424485306406083, 0, 0, 0.6666666666666666, 0, 0, -4.019932991131281, -4.011006028123629, 0.991112764024351, 0.7685003037841395],
      [0, 0, 1, 0.424485306406083, 0, 0, 0.6666666666666666, 0, 0, -4.019932991131281, -4.011006028123629, 0.991112764024351, 0.7685003037841395],
      [0, 0, 1, 0.3207917243606901, 0, 0, 0.6666666666666666, 0, 0, -4.008817688757869, -4.001509241945261, 0.9927181949416282, 0.9400491821868175],
      [0, 0, 0.9991362520746339, 0.1, 0.0008637479253661429, -0.0004768352153892153, 0.6666666666666666, 0, 0, -3.600248761208421, -3.600487178816115, 1, 0],
      [0, 0, 1, 0.3339807914548285, 0, 0, 0.6666666666666666, 0, 0, -3.698809657689881, -3.694615876961253, 0.9958150008892048, 0.969568493409144],
      [0, 0, 1, 0.2547585658353567, 0, 0, 0.6666666666666666, 0, 0, -3.643701989383709, -3.637286722136126, 0.9936052666454115, 0.3293377830371171],
      [0, 0, 0.9991362520746339, 0.1, 0.0008637479253661429, -0.0003089292339879535, 0.6666666666666666, 0, 0, -3.712091964711083, -3.712246429328077, 1, 0],
      [0, 0, 1, 0.3339807914548285, 0, 0, 0.6666666666666666, 0, 0, -3.819113573283987, -3.815811418638781, 0.9967032914709851, 0.969568493409144],
      [0, 0, 1, 0, 0, 0, 1, 0, 0, 0, 0, 1, 0],
      [0, 0, 1, 0, 0, 0, 1, 0, 0, 0, 0, 1, 0],
      [0, 0, 1, 0, 0, 0, 1, 0, 0, 0, 0, 1, 0],
      [0, 0, 1, 0, 0, 0, 1, 0, 0, 0, 0, 1, 0],
      [0, 0, 1, 0, 0, 0, 1, 0, 0, 0, 0, 1, 0],
      [0, 0, 1, 0.4384831310563012, 0, 0, 0.6666666666666666, 0, 0, -4.020821325380623, -4.011006028123629, 0.9902327155575327, 0.7685003037841395],
      [0, 0, 1, 0, 0, 0, 1, 0, 0, 0, 0, 1, 0],
      [0, 0, 1, 0.3339807914548285, 0, 0, 0.6666666666666666, 0, 0, -4.445210934899026, -4.439685794266478, 0.9944900948842976, 0.969568493409144],
      [0, 0, 1, 0, 0, 0, 1, 0, 0, 0, 0, 1, 0],
      [0, 0, 1, 0, 0, 0, 1, 0, 0, 0, 0, 1, 0],
      [0, 0, 1, 0, 0, 0, 1, 0, 0, 0, 0, 1, 0],
      [0, 0, 0.9991362520746339, 0.1, 0.0008637479253661429, -0.0003717267908385224, 0.6666666666666666, 0, 0, -4.095163608873452, -4.095349472268872, 1, 0],
      [0, 0, 0.9991362520746339, 0.1, 0.0008637479253661429, -0.0006398824236262257, 0.6666666666666666, 0, 0, -3.550155963435749, -3.550475904647562, 1, 0],
      [0, 0, 1, 0, 0, 0, 1, 0, 0, 0, 0, 1, 0],
      [0, 0, 1, 0, 0, 0, 1, 0, 0, 0, 0, 1, 0],
      [0, 0, 0.9991362520746339, 0.1, 0.0008637479253661429, -0.0003089292414744094, 0.6666666666666666, 0, 0, -3.712091964711083, -3.71224642933182, 1, 0],
      [0, 0, 1, 0.3339807914548285, 0, 0, 0.6666666666666666, 0, 0, -4.862351446120529, -4.856826314046599, 0.9944901033957583, 0.969568493409144],
      [0, 0, 1, 0.424485306406083, 0, 0, 0.6666666666666666, 0, 0, -3.265792019730966, -3.257913484003256, 0.992152418589579, 0.7685003037841395],
      [0, 0, 0.9991362520746339, 0.1, 0.0008637479253661429, -0.0004590787741935998, 0.6666666666666666, 0, 0, -3.257913484003256, -3.258143023390352, 1, 0],
      [0, 0, 0.9991362520746339, 0.1, 0.0008637479253661429, -0.0004489054762846223, 0.6666666666666666, 0, 0, -4.256713760450049, -4.256938213188191, 1, 0],
      [0, 0, 0.9991362520746339, 0.1, 0.0008637479253661429, -0.000296576142342353, 0.6666666666666666, 0, 0, -3.712091964711083, -3.712240252782254, 1, 0],
      [0, 0, 1, 0.3339807914548285, 0, 0, 0.6666666666666666, 0, 0, -4.005942477250221, -4.001509241945261, 0.9955765769770373, 0.969568493409144],
      [0, 0, 0.9991362520746339, 0.1, 0.0008637479253661429, -0.000578663058590223, 0.6666666666666666, 0, 0, -4.402647833338772, -4.402937164868067, 1, 0],
      [0, 0, 0.9991362520746339, 0.1, 0.0008637479253661429, -0.0002836769832317287, 0.6666666666666666, 0, 0, -4.013686782318443, -4.013828620810059, 1, 0],
      [0, 0, 1, 0.4195137762080545, 0, 0, 0.6666666666666666, 0, 0, -3.972043783252502, -3.964471281017556, 0.9924560969251107, 0.9400491821868175],
      [0, 0, 1, 0.3207917243606901, 0, 0, 0.6666666666666666, 0, 0, -4.579872426404622, -4.572606461429255, 0.99276036833021, 0.9400491821868175],
      [0, 0, 0.9991362520746339, 0.1, 0.0008637479253661429, -0.0003434852766730501, 0.6666666666666666, 0, 0, -4.085666822695084, -4.085838565333421, 1, 0],
      [0, 0, 1, 0.424485306406083, 0, 0, 0.6666666666666666, 0, 0, -4.155685496140012, -4.14879435766908, 0.9931325509764345, 0.7685003037841395],
      [0, 0, 1, 0.4384831310563012, 0, 0, 0.6666666666666666, 0, 0, -5.429595503659274, -5.418924197535396, 0.98938543026629, 0.7685003037841395],
      [0, 0, 0.9991362520746339, 0.1, 0.0008637479253661429, -0.0004130394184365116, 0.6666666666666666, 0, 0, -4.710892241157876, -4.711098760867094, 1, 0],
      [0, 0, 0.9991362520746339, 0.1, 0.0008637479253661429, -0.0003434852766615037, 0.6666666666666666, 0, 0, -3.523568939206288, -3.523740681844619, 1, 0],
      [0, 0, 0.9991362520746339, 0.1, 0.0008637479253661429, -0.000462275075554075, 0.6666666666666666, 0, 0, -3.294951444930961, -3.295182582468738, 1, 0],
      [0, 0, 1, 0.3207917243606901, 0, 0, 0.6666666666666666, 0, 0, -4.125782014403519, -4.118427980721428, 0.9926729410583389, 0.9400491821868175],
      [0, 0, 0.9991362520746339, 0.1, 0.0008637479253661429, -0.0005525848458276528, 0.6666666666666666, 0, 0, -4.155465941649133, -4.155742234072047, 1, 0],
      [0, 0, 0.9991362520746339, 0.1, 0.0008637479253661429, -0.0004670330110698728, 0.6666666666666666, 0, 0, -3.731653837888959, -3.731887354394494, 1, 0],
      [0, 0, 0.9991362520746339, 0.1, 0.0008637479253661429, -0.000462275075554075, 0.6666666666666666, 0, 0, -3.294951444930961, -3.295182582468738, 1, 0],
      [0, 0, 1, 0.3339807914548285, 0, 0, 0.6666666666666666, 0, 0, -3.818981504380773, -3.815811418638781, 0.9968349336742554, 0.969568493409144],
      [0, 0, 0.9991362520746339, 0.1, 0.0008637479253661429, -0.0007295328691174774, 0.6666666666666666, 0, 0, -4.964745716827569, -4.965110483262127, 1, 0],
      [0, 0, 1, 0.4195137762080545, 0, 0, 0.6666666666666666, 0, 0, -3.972043783252502, -3.964471281017556, 0.9924560969251107, 0.9400491821868175],
      [0, 0, 1, 0.424485306406083, 0, 0, 0.6666666666666666, 0, 0, -3.265476948651841, -3.257913484003256, 0.9924650663733273, 0.7685003037841395],
      [0, 0, 0.9991362520746339, 0.1, 0.0008637479253661429, -0.0003434852766730501, 0.6666666666666666, 0, 0, -4.085666822695084, -4.085838565333421, 1, 0],
      [0, 0, 0.9991362520746339, 0.1, 0.0008637479253661429, -0.0004262688871570219, 0.6666666666666666, 0, 0, -4.712366400521095, -4.712579534964673, 1, 0],
      [98.86468895963982, 5.195090164423789, 0.6713504428502773, 192.8392522350139, 0.3286495571497227, 0.02272139887179847, 0.6265797967838554, 0, 0, -13.01021854181339, -12.99620628598907, 0.9860854588979329, 100.1139914332651],
      [2.04628471238637, 0, 1, 0.518870260784169, 0, 0, 0.6666666666666666, 0, 0, -4.722943448027097, -4.721718738695961, 0.9987760403192077, 1.301235659993812],
      [0, 0, 1, 0.3207917243606901, 0, 0, 0.6666666666666666, 0, 0, -4.125782014403519, -4.118427980721428, 0.9926729410583389, 0.9400491821868175],
      [0, 0, 1, 0.424485306406083, 0, 0, 0.6666666666666666, 0, 0, -3.302832587602412, -3.294951444930961, 0.9921498321074118, 0.7685003037841395],
      [493.3679138414917, 0, 0.8394220362735726, 0, 0.1605779637264274, 0, 0.6666666666666666, 0, 0, -10.56725866346236, -10.56726596960546, 1, 495.6357659145021],
      [0, 0, 0.9991362520746339, 0.1, 0.0008637479253661429, -0.0004985927981167038, 0.6666666666666666, 0, 0, -4.770481825108916, -4.770731121507975, 1, 0],
      [0, 0, 0.9991362520746339, 0.1, 0.0008637479253661429, -0.0003434852766615037, 0.6666666666666666, 0, 0, -3.523568939206288, -3.523740681844619, 1, 0],
      [0, 0, 0.9991362520746339, 0.1, 0.0008637479253661429, -0.0004735388238348293, 0.6666666666666666, 0, 0, -3.856551878236587, -3.856788647648504, 1, 0],
      [0.2002554831048865, 0.006586213022153669, 1, 0.5708065538943461, 0, -0.008586770908889818, 0.6666666666666666, 0, 0, -3.606542326337303, -3.604599014929888, 0.9980585755995516, 0.3293377830371171],
      [0, 0, 0.9991362520746339, 0.1, 0.0008637479253661429, -0.0004864865570022303, 0.6666666666666666, 0, 0, -3.92952920156862, -3.929772444847121, 1, 0],
      [0, 0, 1, 0.3207917243606901, 0, 0, 0.6666666666666666, 0, 0, -3.972119242497693, -3.964471281017556, 0.9923812097626479, 0.9400491821868175],
      [0, 0, 0.9991362520746339, 0.1, 0.0008637479253661429, -0.0004985927981007165, 0.6666666666666666, 0, 0, -4.428146547903751, -4.428395844302801, 1, 0],
      [0, 0, 0.9991362520746339, 0.1, 0.0008637479253661429, -0.0005642486265031721, 0.6666666666666666, 0, 0, -4.001509241945261, -4.001791366258512, 1, 0],
      [0, 0, 0.9991362520746339, 0.1, 0.0008637479253661429, -0.0003307149530300535, 0.6666666666666666, 0, 0, -4.054427241916247, -4.054592599392763, 1, 0],
      [0, 0, 0.9991362520746339, 0.1, 0.0008637479253661429, -0.0004794077399425944, 0.6666666666666666, 0, 0, -3.587193924363454, -3.587433628233426, 1, 0],
      [0, 0, 0.9991362520746339, 0.1, 0.0008637479253661429, -0.0004815305144401094, 0.6666666666666666, 0, 0, -3.294951444930961, -3.295192210188181, 1, 0],
      [0, 0, 0.9991362520746339, 0.1, 0.0008637479253661429, -0.000530260574357122, 0.6666666666666666, 0, 0, -3.973968067195924, -3.974233197483102, 1, 0],
      [0, 0, 0.9991362520746339, 0.1, 0.0008637479253661429, -0.0005466401717777458, 0.6666666666666666, 0, 0, -3.439411358456465, -3.439684678542354, 1, 0],
      [0, 0, 0.9991362520746339, 0.1, 0.0008637479253661429, -0.0004864865675040519, 0.6666666666666666, 0, 0, -3.731653837888959, -3.731897081172711, 1, 0],
      [0, 0, 0.9991362520746339, 0.1, 0.0008637479253661429, -0.0006593857602261721, 0.6666666666666666, 0, 0, -4.295225880740974, -4.295555573621087, 1, 0],
      [0, 0, 0.9991362520746339, 0.1, 0.0008637479253661429, -0.0005119408018128269, 0.6666666666666666, 0, 0, -3.40237339752876, -3.402629367929666, 1, 0],
      [0, 0, 0.9991362520746339, 0.1, 0.0008637479253661429, -0.0003577923946309625, 0.6666666666666666, 0, 0, -4.085666822695084, -4.0858457188924, 1, 0],
      [2.04628471238637, 0, 1, 0.518870260784169, 0, 0, 0.6666666666666666, 0, 0, -4.722982786502514, -4.721718738695961, 0.9987367507652974, 1.301235659993812],
      [0, 0, 1, 0.3207917243606901, 0, 0, 0.6666666666666666, 0, 0, -4.26781913150726, -4.258187919813268, 0.9904150198837701, 0.9400491821868175],
      [143.5058976061381, 0, 0.75, 0.9907943909624144, 0.25, 0, 0.6666666666666666, 0, 0, -7.078117270538589, -7.083599092469314, 1, 143.5058976061381],
      [167.0282996823084, 0, 0.772790163492023, 0.5144769215303053, 0.227209836507977, 0, 0.6666666666666666, 0, 0, -11.15959548026562, -11.16101228883522, 1, 170.290401035925],
      [0, 0, 0.9991362520746339, 0.1, 0.0008637479253661429, -0.0003577923988045129, 0.6666666666666666, 0, 0, -3.523568939206288, -3.52374783540569, 1, 0],
      [0, 0, 1, 0.2547585658353567, 0, 0, 0.6666666666666666, 0, 0, -3.606588631005367, -3.600248761208421, 0.9936801847737416, 0.3293377830371171],
      [0, 0, 0.9991362520746339, 0.1, 0.0008637479253661429, -0.0002686244526870496, 0.6666666666666666, 0, 0, -4.346669721348741, -4.346804033575085, 1, 0],
      [0, 0, 1, 0.2547585658353567, 0, 0, 0.6666666666666666, 0, 0, -3.643701989383709, -3.637286722136126, 0.9936052666454115, 0.3293377830371171],
      [0, 0, 1, 0.2547585658353567, 0, 0, 0.6666666666666666, 0, 0, -3.606588631995373, -3.600248761208421, 0.9936801837899925, 0.3293377830371171],
      [0, 0, 0.009631319305790659, 59.16160529477913, 0.9903686806942094, 0.8375633505540172, 0.349239236958244, 0, 0, -8.579492830680611, -8.580518075618048, 1, 0],
      [0, 0, 0.9991362520746339, 0.1, 0.0008637479253661429, -0.0004564013986332327, 0.6666666666666666, 0, 0, -4.377909302127577, -4.378137502826894, 1, 0],
      [179.1312542999731, 0, 0.7254097202823533, 268.6968814499623, 0.2745902797176467, -0.03289803495378152, 0.6666666666666666, 1, 0, -13.04190917902688, -13.0403640427987, 0.9984560568801331, 179.1312542999731],
      [0, 0, 0.9991362520746339, 0.1, 0.0008637479253661429, -0.0005342655936795282, 0.6666666666666666, 0, 0, -3.439411358456465, -3.439678491253305, 1, 0],
      [0, 0, 0.9991362520746339, 0.1, 0.0008637479253661429, -0.0004555341353000841, 0.6666666666666666, 0, 0, -4.239623522398956, -4.239851289466606, 1, 0],
      [0, 0, 0.9991362520746339, 0.1, 0.0008637479253661429, -0.0005193607793163579, 0.6666666666666666, 0, 0, -4.428146547903751, -4.428406228293409, 1, 0],
      [0, 0, 1, 0, 0, 0, 1, 0, 0, 0, 0, 1, 0],
      [0, 0, 1, 0.4384831310563012, 0, 0, 0.6666666666666666, 0, 0, -4.020821325380623, -4.011006028123629, 0.9902327155575327, 0.7685003037841395],
      [0, 0, 1, 0, 0, 0, 1, 0, 0, 0, 0, 1, 0],
      [0, 0, 1, 0, 0, 0, 1, 0, 0, 0, 0, 1, 0],
      [1.93355332361266, 0, 1, 0.6839792062821117, 0, 0, 0.6666666666666666, 0, 0, -3.895284655380652, -3.892491240640914, 0.9972104832126939, 1.301235659993812],
      [0, 0, 0.9991362520746339, 0.1, 0.0008637479253661429, -0.0004965624400634638, 0.6666666666666666, 0, 0, -3.973968067195924, -3.974216348415955, 1, 0],
      [0, 0, 1, 0.424485306406083, 0, 0, 0.6666666666666666, 0, 0, -3.265301155550002, -3.257913484003256, 0.9926395502219005, 0.7685003037841395],
      [0, 0, 1, 0.424485306406083, 0, 0, 0.6666666666666666, 0, 0, -3.265689413043007, -3.257913484003256, 0.9922542252861402, 0.7685003037841395],
      [0, 0, 0.9991362520746339, 0.1, 0.0008637479253661429, -0.0004754582297099574, 0.6666666666666666, 0, 0, -4.293751721377754, -4.293989450492609, 1, 0],
      [0, 0, 1, 0.3207917243606901, 0, 0, 0.6666666666666666, 0, 0, -4.267672963394966, -4.258187919813268, 0.9905597975583045, 0.9400491821868175],
      [147.5983240944046, 0, 0.7410362312772329, 0.6313900499257187, 0.2589637687227671, 0, 0.6666666666666666, 0, 0, -6.794355792947873, -6.797947101618139, 1, 143.5058976061381],
      [0, 0, 1, 0.2547585658353567, 0, 0, 0.6666666666666666, 0, 0, -3.606530729553132, -3.600248761208421, 0.993737721965228, 0.3293377830371171],
      [0, 0, 0.9991362520746339, 0.1, 0.0008637479253661429, -0.0004794077551402154, 0.6666666666666666, 0, 0, -3.92952920156862, -3.92976890544619, 1, 0],
      [0, 0, 1, 0.2547585658353567, 0, 0, 0.6666666666666666, 0, 0, -3.643594030273676, -3.637286722136126, 0.9937125411762551, 0.3293377830371171],
      [0, 0, 0.9991362520746339, 0.1, 0.0008637479253661429, -0.0005374408417369025, 0.6666666666666666, 0, 0, -3.439411358456465, -3.439680078877334, 1, 0],
      [0, 0, 0.9991362520746339, 0.1, 0.0008637479253661429, -0.0004487208625896244, 0.6666666666666666, 0, 0, -4.377909302127577, -4.378133662558872, 1, 0],
      [0, 0, 0.9991362520746339, 0.1, 0.0008637479253661429, -0.0004644182211439585, 0.6666666666666666, 0, 0, -3.600248761208421, -3.600480970318993, 1, 0],
      [0, 0, 0.9991362520746339, 0.1, 0.0008637479253661429, -0.0003317704101419849, 0.6666666666666666, 0, 0, -4.054427241916247, -4.054593127121318, 1, 0],
      [0, 0, 0.9991362520746339, 0.1, 0.0008637479253661429, -0.0005029959590228117, 0.6666666666666666, 0, 0, -4.418649761725383, -4.418901259704894, 1, 0],
      [0, 0, 1, 0.3339807914548285, 0, 0, 0.6666666666666666, 0, 0, -3.698809657689881, -3.694615876961253, 0.9958150008892048, 0.969568493409144],
      [0, 0, 1, 0, 0, 0, 1, 0, 0, 0, 0, 1, 0],
      [0, 0, 1, 0, 0, 0, 1, 0, 0, 0, 0, 1, 0],
      [0, 0, 0.9991362520746339, 0.1, 0.0008637479253661429, -0.0004648322394089632, 0.6666666666666666, 0, 0, -3.694615876961253, -3.694848293080958, 1, 0],
      [0, 0, 1, 0, 0, 0, 1, 0, 0, 0, 0, 1, 0],
      [0, 0, 1, 0, 0, 0, 1, 0, 0, 0, 0, 1, 0],
      [0, 0, 1, 0.3339807914548285, 0, 0, 0.6666666666666666, 0, 0, -3.698548361048756, -3.694615876961253, 0.9960752380021938, 0.969568493409144],
      [0, 0, 1, 0, 0, 0, 1, 0, 0, 0, 0, 1, 0],
      [0, 0, 1, 0, 0, 0, 1, 0, 0, 0, 0, 1, 0],
      [0, 0, 1, 0, 0, 0, 1, 0, 0, 0, 0, 1, 0],
      [0, 0, 0.9991362520746339, 0.1, 0.0008637479253661429, -0.0006979907504138794, 0.6666666666666666, 0, 0, -5.001783677755274, -5.002132673130481, 1, 0],
      [0, 0, 0.9991362520746339, 0.1, 0.0008637479253661429, -0.0002941893695318498, 0.6666666666666666, 0, 0, -4.013686782318443, -4.013833877003209, 1, 0],
      [0, 0, 1, 0.4384831310563012, 0, 0, 0.6666666666666666, 0, 0, -5.429595503659274, -5.418924197535396, 0.98938543026629, 0.7685003037841395],
      [0, 0, 1, 0.2547585658353567, 0, 0, 0.6666666666666666, 0, 0, -5.1409708034101, -5.134704344918052, 0.9937531348104075, 0.3293377830371171],
      [0, 0, 0.9991362520746339, 0.1, 0.0008637479253661429, -0.0005795424985990394, 0.6666666666666666, 0, 0, -5.054701677726261, -5.05499144897556, 1, 0],
      [0, 0, 0.9991362520746339, 0.1, 0.0008637479253661429, -0.0004911476306492801, 0.6666666666666666, 0, 0, -4.418649761725383, -4.418895335540707, 1, 0],
      [2.04628471238637, 0, 1, 0.518870260784169, 0, 0, 0.6666666666666666, 0, 0, -4.722932243643434, -4.721718738695961, 0.9987872310518496, 1.301235659993812],
      [0.2002554831048865, 0.006586213022153669, 1, 0.5708065538943461, 0, -0.008421520856574105, 0.6666666666666666, 0, 0, -3.64344545979261, -3.641552081561384, 0.9981084130785184, 0.3293377830371171],
      [0, 0, 0.9991362520746339, 0.1, 0.0008637479253661429, -0.0005587486410547626, 0.6666666666666666, 0, 0, -4.71756382513793, -4.717843199458457, 1, 0],
      [1.93355332361266, 0, 1, 0.6839792062821117, 0, 0, 0.6666666666666666, 0, 0, -3.895246969835891, -3.892491240640914, 0.9972480643411251, 1.301235659993812],
      [0, 0, 0.9991362520746339, 0.1, 0.0008637479253661429, -0.000452347128472752, 0.6666666666666666, 0, 0, -4.801721405887752, -4.801947579451989, 1, 0],
      [0, 0, 0.009618034002788094, 43.50093441898593, 0.990381965997212, 0.4502245144175916, 0.4434249209567598, 0, 0, -8.632781289100578, -8.633665270984036, 1, 0],
      [0, 0, 1, 0.3339807914548285, 0, 0, 0.6666666666666666, 0, 0, -3.698380639753599, -3.694615876961253, 0.9962423150419918, 0.969568493409144],
      [155.0168285666497, 0, 0.7998655097496448, 0.2668887047953581, 0.2001344902503552, 0, 0.6666666666666666, 0, 0, -8.553437213305575, -8.554240177861912, 1, 156.4631713794261],
      [0, 0, 0.9991362520746339, 0.1, 0.0008637479253661429, -0.0006483674926869298, 0.6666666666666666, 0, 0, -5.001783677755274, -5.002107861501617, 1, 0],
      [0, 0, 0.9991362520746339, 0.1, 0.0008637479253661429, -0.0002883880296913333, 0.6666666666666666, 0, 0, -4.085666822695084, -4.08581101670993, 1, 0],
      [112.3775839692, 0, 0.8098056485630598, 0.2476731379366895, 0.1901943514369402, 0, 0.6666666666666666, 0, 0, -9.985230222822279, -9.986146966266347, 1, 110.3463040973923],
      [0, 0, 0.9991362520746339, 0.1, 0.0008637479253661429, -0.0002686244532164039, 0.6666666666666666, 0, 0, -4.346669721348741, -4.346804033575349, 1, 0],
      [0, 0, 0.9991362520746339, 0.1, 0.0008637479253661429, -0.0003317432530707265, 0.6666666666666666, 0, 0, -4.054427241916247, -4.054593113542783, 1, 0],
      [0, 0, 1, 0, 0, 0, 1, 0, 0, 0, 0, 1, 0],
      [0, 0, 0.009631319305790659, 63.04706688121953, 0.9903686806942094, 0.796542478967563, 0.3578480239127565, 0, 0, -8.057362140542823, -8.058124334314401, 1, 0],
      [0, 0, 0.9991362520746339, 0.1, 0.0008637479253661429, -0.0005466401717777458, 0.6666666666666666, 0, 0, -3.439411358456465, -3.439684678542354, 1, 0],
      [0, 0, 1, 0.3207917243606901, 0, 0, 0.6666666666666666, 0, 0, -4.009544951915493, -4.001509241945261, 0.9919964900390092, 0.9400491821868175],
      [0, 0, 1, 0, 0, 0, 1, 0, 0, 0, 0, 1, 0],
      [0, 0, 1, 0.3207917243606901, 0, 0, 0.6666666666666666, 0, 0, -4.126088349298451, -4.118427980721428, 0.9923688972692113, 0.9400491821868175],
      [0, 0, 0.9991362520746339, 0.1, 0.0008637479253661429, -0.0004864865612113078, 0.6666666666666666, 0, 0, -4.293751721377754, -4.29399496465836, 1, 0],
      [0, 0, 1, 0, 0, 0, 1, 0, 0, 0, 0, 1, 0],
      [196.1467306137196, 0, 0.7662090837929818, 0.640531341653952, 0.2337909162070182, 0, 0.6666666666666666, 0, 0, -7.330530075859266, -7.333119239365742, 1, 190.7962403503024],
      [0, 0, 1, 0, 0, 0, 1, 0, 0, 0, 0, 1, 0],
      [0, 0, 1, 0, 0, 0, 1, 0, 0, 0, 0, 1, 0],
      [0, 0, 1, 0, 0, 0, 1, 0, 0, 0, 0, 1, 0],
      [0, 0, 1, 0, 0, 0, 1, 0, 0, 0, 0, 1, 0],
      [0, 0, 1, 0, 0, 0, 1, 0, 0, 0, 0, 1, 0],
      [0, 0, 0.9991362520746339, 0.1, 0.0008637479253661429, -0.0002954927051010969, 0.6666666666666666, 0, 0, -4.013686782318443, -4.013834528670993, 1, 0],
      [0, 0, 0.9991362520746339, 0.1, 0.0008637479253661429, -0.000481530532806751, 0.6666666666666666, 0, 0, -3.294951444930961, -3.295192210197364, 1, 0],
      [152.5798378371821, 0, 0.7538158284911178, 1.341986302844252, 0.2461841715088822, 0, 0.6666666666666666, 0, 0, -7.983405380147023, -7.985351997599809, 1, 162.9695759879682],
      [0, 0, 0.9991362520746339, 0.1, 0.0008637479253661429, -0.0003577924063016269, 0.6666666666666666, 0, 0, -4.085666822695084, -4.085845718898235, 1, 0],
      [0, 0, 0.00962765202399, 128.3168867608017, 0.99037234797601, 1.597847560092692, 0.226793913382596, 1, 0, -8.878867031623217, -8.879071895299878, 1, 0],
      [0, 0, 0.8817697142577952, 7154.041623662145, 0.1182302857422048, 2.576957928430812, 0.1336152191102022, 1, 0, -10.66230522991786, -9.550671818734603, 0.3290210951454229, 0],
      [0, 0, 1, 0.3914918608939516, 0, 0, 0.6666666666666666, 0, 0, -4.608764438130212, -4.600523197018433, 0.9917926248190344, 0.6504327334979301],
      [0, 0, 1, 0.3339807914548285, 0, 0, 0.6666666666666666, 0, 0, -3.819113573283987, -3.815811418638781, 0.9967032914709851, 0.969568493409144],
      [0, 0, 1, 0.2547585658353567, 0, 0, 0.6666666666666666, 0, 0, -3.643701989383709, -3.637286722136126, 0.9936052666454115, 0.3293377830371171],
      [0.03243743537158477, 0.001019129273539995, 0.0007229613617635769, 44.23100742807297, 0.9992770386382365, 0.4301376361937486, 0.4492879364011351, 1, 0, -8.916696079390874, -8.917041126876569, 1, 0],
      [268.7161686064139, 0, 0.74655734596748, 0.7737211342701029, 0.25344265403252, 0, 0.6666666666666666, 0, 0, -6.49791151047499, -6.501808103929339, 1, 257.2689133873441],
      [450.0089272448897, 0, 0.75, 0.9970458486833802, 0.25, 0, 0.6666666666666666, 0, 0, -9.668865102534117, -9.675110956055857, 1, 450.0089272448897],
      [0, 0, 0.9991362520746339, 0.1, 0.0008637479253661429, -0.000481530532806751, 0.6666666666666666, 0, 0, -3.294951444930961, -3.295192210197364, 1, 0],
      [0, 0, 1, 0.4384831310563012, 0, 0, 0.6666666666666666, 0, 0, -4.020821325380623, -4.011006028123629, 0.9902327155575327, 0.7685003037841395],
      [222.2556121792204, 0, 0.75, 0.9940366759623255, 0.25, 0, 0.6666666666666666, 0, 0, -9.206567533410595, -9.21133121753342, 1, 222.2556121792204],
      [0, 0, 0.9991362520746339, 0.1, 0.0008637479253661429, -0.0007599213735929311, 0.6666666666666666, 0, 0, -4.964745716827569, -4.965125677514365, 1, 0],
      [0, 0, 1, 0.424485306406083, 0, 0, 0.6666666666666666, 0, 0, -3.26579203339402, -3.257913484003256, 0.9921524050337468, 0.7685003037841395],
      [0, 0, 1, 0, 0, 0, 1, 0, 0, 0, 0, 1, 0],
      [0, 0, 0.9991362520746339, 0.1, 0.0008637479253661429, -0.0004903983187167782, 0.6666666666666666, 0, 0, -3.856551878236587, -3.856797077395945, 1, 0],
      [0, 0, 1, 0, 0, 0, 1, 0, 0, 0, 0, 1, 0],
      [0, 0, 1, 0.424485306406083, 0, 0, 0.6666666666666666, 0, 0, -4.155972539735513, -4.14879435766908, 0.9928475195483585, 0.7685003037841395],
      [0, 0, 1, 0, 0, 0, 1, 0, 0, 0, 0, 1, 0],
      [0, 0, 1, 0.2547585658353567, 0, 0, 0.6666666666666666, 0, 0, -3.606588631995373, -3.600248761208421, 0.9936801837899925, 0.3293377830371171],
      [0, 0, 0.9991362520746339, 0.1, 0.0008637479253661429, -0.0005756021223870533, 0.6666666666666666, 0, 0, -4.71756382513793, -4.717851626199123, 1, 0],
      [1.93355332361266, 0, 1, 0.6839792062821117, 0, 0, 0.6666666666666666, 0, 0, -3.895361748525135, -3.892491240640914, 0.9971336080841381, 1.301235659993812],
      [0, 0, 1, 0.3207917243606901, 0, 0, 0.6666666666666666, 0, 0, -4.009544951915493, -4.001509241945261, 0.9919964900390092, 0.9400491821868175],
      [0, 0, 1, 0.2547585658353567, 0, 0, 0.6666666666666666, 0, 0, -3.606588631995373, -3.600248761208421, 0.9936801837899925, 0.3293377830371171],
      [0, 0, 1, 0, 0, 0, 1, 0, 0, 0, 0, 1, 0],
      [0, 0, 1, 0.3207917243606901, 0, 0, 0.6666666666666666, 0, 0, -4.126088349298451, -4.118427980721428, 0.9923688972692113, 0.9400491821868175],
      [0, 0, 1, 0, 0, 0, 1, 0, 0, 0, 0, 1, 0],
      [0, 0, 1, 0, 0, 0, 1, 0, 0, 0, 0, 1, 0],
      [0, 0, 1, 0, 0, 0, 1, 0, 0, 0, 0, 1, 0],
      [0, 0, 0.9991362520746339, 0.1, 0.0008637479253661429, -0.0005423553117331892, 0.6666666666666666, 0, 0, -3.439411358456465, -3.439682536112332, 1, 0],
      [0, 0, 1, 0, 0, 0, 1, 0, 0, 0, 0, 1, 0],
      [0.009797828447411595, 0.004993507260429222, 0.4172839859372005, 304.5005792462222, 0.5827160140627996, 0.093767250756013, 0.5777051854416482, 1, 0, -9.501850494261433, -9.469995460688391, 0.9686469931934609, 0],
      [0, 0, 1, 0, 0, 0, 1, 0, 0, 0, 0, 1, 0],
      [0, 0, 1, 0, 0, 0, 1, 0, 0, 0, 0, 1, 0],
      [0, 0, 1, 0, 0, 0, 1, 0, 0, 0, 0, 1, 0],
      [0, 0, 1, 0, 0, 0, 1, 0, 0, 0, 0, 1, 0],
      [0, 0, 1, 0, 0, 0, 1, 0, 0, 0, 0, 1, 0],
      [0.01425635396555906, 0.007327566875946396, 0.775478763270399, 434.4337227756214, 0.224521236729601, 0.6656313278653663, 0.3872378539642581, 1, 0, -11.19544901467276, -11.1556327577495, 0.9609659937777941, 0],
      [0, 0, 1, 0, 0, 0, 1, 0, 0, 0, 0, 1, 0],
      [157.9353853929336, 0, 0.75, 0.9916284042215162, 0.25, 0, 0.6666666666666666, 0, 0, -8.078692244980406, -8.084229391834034, 1, 157.9353853929336],
      [0, 0, 1, 0, 0, 0, 1, 0, 0, 0, 0, 1, 0],
      [0, 0, 1, 0, 0, 0, 1, 0, 0, 0, 0, 1, 0],
      [99.12236989725483, 0, 0.7322296372085232, 0.4727628217871819, 0.2677703627914768, 0, 0.6666666666666666, 0, 0, -7.629488700412216, -7.63300631402851, 1, 105.0994058220754],
      [0, 0, 1, 0, 0, 0, 1, 0, 0, 0, 0, 1, 0],
      [0, 0, 0.009610687869117831, 74.17964170328463, 0.9903893121308822, 0.4645205364037928, 0.4393269009383064, 0, 0, -7.909693790239205, -7.910882916321215, 1, 0],
      [0, 0, 1, 0, 0, 0, 1, 0, 0, 0, 0, 1, 0],
      [0, 0, 1, 0, 0, 0, 1, 0, 0, 0, 0, 1, 0],
      [0, 0, 1, 0, 0, 0, 1, 0, 0, 0, 0, 1, 0],
      [0, 0, 1, 0, 0, 0, 1, 0, 0, 0, 0, 1, 0],
      [0, 0, 1, 0, 0, 0, 1, 0, 0, 0, 0, 1, 0],
      [0, 0, 1, 0, 0, 0, 1, 0, 0, 0, 0, 1, 0],
      [0, 0, 1, 0, 0, 0, 1, 0, 0, 0, 0, 1, 0],
      [0, 0, 1, 0, 0, 0, 1, 0, 0, 0, 0, 1, 0],
      [0, 0, 1, 0, 0, 0, 1, 0, 0, 0, 0, 1, 0],
      [0, 0, 1, 0, 0, 0, 1, 0, 0, 0, 0, 1, 0],
      [0, 0, 0.9991362520746339, 0.1, 0.0008637479253661429, -0.0002686244532164039, 0.6666666666666666, 0, 0, -4.346669721348741, -4.346804033575349, 1, 0],
      [0, 0, 1, 0, 0, 0, 1, 0, 0, 0, 0, 1, 0],
      [361.925128278669, 0, 0.75, 0.9963295188571339, 0.25, 0, 0.6666666666666666, 0, 0, -5.947962286991276, -5.952518447245247, 1, 361.925128278669],
      [0, 0, 1, 0, 0, 0, 1, 0, 0, 0, 0, 1, 0],
      [0, 0, 1, 0, 0, 0, 1, 0, 0, 0, 0, 1, 0],
      [0, 0, 1, 0, 0, 0, 1, 0, 0, 0, 0, 1, 0],
      [0, 0, 1, 0, 0, 0, 1, 0, 0, 0, 0, 1, 0],
      [0, 0, 1, 0, 0, 0, 1, 0, 0, 0, 0, 1, 0],
      [0, 0, 1, 0, 0, 0, 1, 0, 0, 0, 0, 1, 0],
      [0, 0, 1, 0, 0, 0, 1, 0, 0, 0, 0, 1, 0],
      [0, 0, 1, 0.3207917243606901, 0, 0, 0.6666666666666666, 0, 0, -4.126017739531719, -4.118427980721428, 0.992438970679468, 0.9400491821868175],
      [0, 0, 1, 0, 0, 0, 1, 0, 0, 0, 0, 1, 0],
      [0, 0, 0.9991362520746339, 0.1, 0.0008637479253661429, -0.0004335474265459993, 0.6666666666666666, 0, 0, -4.712366400521095, -4.712583174234368, 1, 0],
      [150.3783801895625, 0, 0.7504617219715177, 1.254772525905367, 0.2495382780284823, 0, 0.6666666666666666, 0, 0, -7.80405649952881, -7.808518070070736, 1, 162.9695759879682],
      [0, 0, 1, 0, 0, 0, 1, 0, 0, 0, 0, 1, 0],
      [0, 0, 0.9991362520746339, 0.1, 0.0008637479253661429, -0.0005027802440853435, 0.6666666666666666, 0, 0, -5.134704344918052, -5.134955735040094, 1, 0],
      [0, 0, 0.9991362520746339, 0.1, 0.0008637479253661429, -0.0004279679467646957, 0.6666666666666666, 0, 0, -4.377909302127577, -4.378123286100959, 1, 0],
      [0, 0, 1, 0, 0, 0, 1, 0, 0, 0, 0, 1, 0],
      [0, 0, 1, 0, 0, 0, 1, 0, 0, 0, 0, 1, 0],
      [0, 0, 1, 0, 0, 0, 1, 0, 0, 0, 0, 1, 0],
      [0, 0, 0.9991362520746339, 0.1, 0.0008637479253661429, -0.0003577924063016269, 0.6666666666666666, 0, 0, -4.085666822695084, -4.085845718898235, 1, 0],
      [186.6588868234916, 0, 0.7559118010652054, 0.08288355057499443, 0.2440881989347946, 0, 0.6666666666666666, 0, 0, -5.798672010750222, -5.799761790390083, 1, 198.6462325375653],
      [0, 0, 1, 0, 0, 0, 1, 0, 0, 0, 0, 1, 0],
      [0, 0, 1, 0, 0, 0, 1, 0, 0, 0, 0, 1, 0],
      [0, 0, 1, 0, 0, 0, 1, 0, 0, 0, 0, 1, 0],
      [0, 0, 1, 0, 0, 0, 1, 0, 0, 0, 0, 1, 0],
      [0, 0, 1, 0, 0, 0, 1, 0, 0, 0, 0, 1, 0],
      [0, 0, 1, 0, 0, 0, 1, 0, 0, 0, 0, 1, 0],
      [0, 0, 1, 0, 0, 0, 1, 0, 0, 0, 0, 1, 0],
      [0, 0, 1, 0, 0, 0, 1, 0, 0, 0, 0, 1, 0],
      [0, 0, 1, 0, 0, 0, 1, 0, 0, 0, 0, 1, 0],
      [0, 0, 1, 0, 0, 0, 1, 0, 0, 0, 0, 1, 0],
      [0, 0, 1, 0, 0, 0, 1, 0, 0, 0, 0, 1, 0],
      [0, 0, 1, 0, 0, 0, 1, 0, 0, 0, 0, 1, 0],
      [0, 0, 1, 0, 0, 0, 1, 0, 0, 0, 0, 1, 0],
      [0, 0, 1, 0, 0, 0, 1, 0, 0, 0, 0, 1, 0],
      [0, 0, 1, 0, 0, 0, 1, 0, 0, 0, 0, 1, 0],
      [0, 0, 1, 0, 0, 0, 1, 0, 0, 0, 0, 1, 0],
      [0, 0, 1, 0, 0, 0, 1, 0, 0, 0, 0, 1, 0],
      [0, 0, 1, 0, 0, 0, 1, 0, 0, 0, 0, 1, 0],
      [0, 0, 1, 0, 0, 0, 1, 0, 0, 0, 0, 1, 0],
      [0, 0, 1, 0, 0, 0, 1, 0, 0, 0, 0, 1, 0],
      [0, 0, 1, 0, 0, 0, 1, 0, 0, 0, 0, 1, 0],
      [0, 0, 1, 0, 0, 0, 1, 0, 0, 0, 0, 1, 0],
      [0, 0, 1, 0, 0, 0, 1, 0, 0, 0, 0, 1, 0],
      [0, 0, 1, 0, 0, 0, 1, 0, 0, 0, 0, 1, 0],
      [0, 0, 1, 0, 0, 0, 1, 0, 0, 0, 0, 1, 0],
      [0, 0, 1, 0, 0, 0, 1, 0, 0, 0, 0, 1, 0],
      [2.04628471238637, 0, 1, 0.518870260784169, 0, 0, 0.6666666666666666, 0, 0, -4.722982786502514, -4.721718738695961, 0.9987367507652974, 1.301235659993812],
      [0, 0, 1, 0, 0, 0, 1, 0, 0, 0, 0, 1, 0],
      [0, 0, 1, 0, 0, 0, 1, 0, 0, 0, 0, 1, 0],
      [0, 0, 1, 0, 0, 0, 1, 0, 0, 0, 0, 1, 0],
      [0, 0, 1, 0, 0, 0, 1, 0, 0, 0, 0, 1, 0],
      [0, 0, 1, 0.2547585658353567, 0, 0, 0.6666666666666666, 0, 0, -5.141201012689968, -5.134704344918052, 0.9935243899474693, 0.3293377830371171],
      [0, 0, 1, 0.3339807914548285, 0, 0, 0.6666666666666666, 0, 0, -3.698809657689881, -3.694615876961253, 0.9958150008892048, 0.969568493409144],
      [0, 0, 1, 0.3914918608939516, 0, 0, 0.6666666666666666, 0, 0, -4.382983017796223, -4.377909302127577, 0.9949391338855873, 0.6504327334979301],
      [0, 0, 0.9991362520746339, 0.1, 0.0008637479253661429, -0.0007320651278348578, 0.6666666666666666, 0, 0, -4.402647833338772, -4.40301386590269, 1, 0],
      [0, 0, 0.9991362520746339, 0.1, 0.0008637479253661429, -0.0004523471284603175, 0.6666666666666666, 0, 0, -4.239623522398956, -4.239849695963186, 1, 0],
      [148.3525790077575, 0, 0.7410362312772329, 0.6314136000154875, 0.2589637687227671, 0, 0.6666666666666666, 0, 0, -8.225861096519496, -8.228965384813803, 1, 144.2189427315508],
      [0, 0, 1, 0, 0, 0, 1, 0, 0, 0, 0, 1, 0],
      [0, 0, 1, 0, 0, 0, 1, 0, 0, 0, 0, 1, 0],
      [1.93355332361266, 0, 1, 0.6839792062821117, 0, 0, 0.6666666666666666, 0, 0, -3.895361748525135, -3.892491240640914, 0.9971336080841381, 1.301235659993812],
      [0, 0, 1, 0, 0, 0, 1, 0, 0, 0, 0, 1, 0],
      [0, 0, 0.9991362520746339, 0.1, 0.0008637479253661429, -0.0003060951996358696, 0.6666666666666666, 0, 0, -3.712091964711083, -3.712245012310901, 1, 0],
      [1.93355332361266, 0, 1, 0.6839792062821117, 0, 0, 0.6666666666666666, 0, 0, -3.895361748525135, -3.892491240640914, 0.9971336080841381, 1.301235659993812],
      [0, 0, 1, 0, 0, 0, 1, 0, 0, 0, 0, 1, 0],
      [0, 0, 1, 0, 0, 0, 1, 0, 0, 0, 0, 1, 0],
      [0, 0, 1, 0, 0, 0, 1, 0, 0, 0, 0, 1, 0],
      [0, 0, 1, 0, 0, 0, 1, 0, 0, 0, 0, 1, 0],
      [0, 0, 1, 0, 0, 0, 1, 0, 0, 0, 0, 1, 0],
      [0, 0, 0.9991362520746339, 0.1, 0.0008637479253661429, -0.0004243948790367824, 0.6666666666666666, 0, 0, -4.712366400521095, -4.712578597960613, 1, 0],
      [0, 0, 1, 0, 0, 0, 1, 0, 0, 0, 0, 1, 0],
      [0, 0, 0.9991362520746339, 0.1, 0.0008637479253661429, -0.0005409030831957651, 0.6666666666666666, 0, 0, -3.973968067195924, -3.974238518737522, 1, 0],
      [0, 0, 0.9991362520746339, 0.1, 0.0008637479253661429, -0.0005756021223870533, 0.6666666666666666, 0, 0, -4.155465941649133, -4.155753742710327, 1, 0],
      [0, 0, 0.9991362520746339, 0.1, 0.0008637479253661429, -0.0004864865725853207, 0.6666666666666666, 0, 0, -3.92952920156862, -3.929772444854912, 1, 0],
      [0, 0, 1, 0, 0, 0, 1, 0, 0, 0, 0, 1, 0],
      [0, 0, 1, 0, 0, 0, 1, 0, 0, 0, 0, 1, 0],
      [0, 0, 0.9991362520746339, 0.1, 0.0008637479253661429, -0.0005409030831957651, 0.6666666666666666, 0, 0, -3.973968067195924, -3.974238518737522, 1, 0],
      [0, 0, 1, 0, 0, 0, 1, 0, 0, 0, 0, 1, 0],
      [0, 0, 1, 0, 0, 0, 1, 0, 0, 0, 0, 1, 0],
      [0.02593861773099327, 0.0006558013102992615, 0.000722239122640936, 60.02276501224559, 0.9992777608773591, 0.3300100505526622, 0.4805887468485494, 1, 0, -8.628365365775833, -8.62914929144498, 1, 0],
      [0, 0, 0.9991362520746339, 0.1, 0.0008637479253661429, -0.0006199402655271413, 0.6666666666666666, 0, 0, -3.550155963435749, -3.550465933568512, 1, 0],
      [1.93355332361266, 0, 1, 0.6839792062821117, 0, 0, 0.6666666666666666, 0, 0, -3.895361748525135, -3.892491240640914, 0.9971336080841381, 1.301235659993812],
      [0, 0, 1, 0, 0, 0, 1, 0, 0, 0, 0, 1, 0],
      [0, 0, 0.9991362520746339, 0.1, 0.0008637479253661429, -0.000738715749905694, 0.6666666666666666, 0, 0, -4.402647833338772, -4.403017191213725, 1, 0],
      [0, 0, 1, 0, 0, 0, 1, 0, 0, 0, 0, 1, 0],
      [0, 0, 0.009618033994512715, 63.06702308273941, 0.9903819660054873, 0.7455809280514654, 0.3689271865511523, 0, 0, -6.935359776877946, -6.937261358658603, 1, 0],
      [0, 0, 1, 0, 0, 0, 1, 0, 0, 0, 0, 1, 0],
      [0, 0, 0.9991362520746339, 0.1, 0.0008637479253661429, -0.0004931757624264677, 0.6666666666666666, 0, 0, -3.439411358456465, -3.439657946337678, 1, 0],
      [0, 0, 1, 0.424485306406083, 0, 0, 0.6666666666666666, 0, 0, -3.265078978871607, -3.257913484003256, 0.9928601160814116, 0.7685003037841395],
      [0, 0, 0.9991362520746339, 0.1, 0.0008637479253661429, -0.0004460156314518571, 0.6666666666666666, 0, 0, -3.856551878236587, -3.856774886052313, 1, 0],
      [0, 0, 0.9991362520746339, 0.1, 0.0008637479253661429, -0.0004300832643062691, 0.6666666666666666, 0, 0, -3.731653837888959, -3.731868879521112, 1, 0],
      [0, 0, 0.9991362520746339, 0.1, 0.0008637479253661429, -0.0002686244532057458, 0.6666666666666666, 0, 0, -4.004334444143576, -4.004468756370179, 1, 0],
      [0, 0, 0.9991362520746339, 0.1, 0.0008637479253661429, -0.0003089292414744094, 0.6666666666666666, 0, 0, -3.712091964711083, -3.71224642933182, 1, 0],
      [0, 0, 0.9991362520746339, 0.1, 0.0008637479253661429, -0.0004812787787562556, 0.6666666666666666, 0, 0, -3.731653837888959, -3.731894477278337, 1, 0],
      [0, 0, 0.9991362520746339, 0.1, 0.0008637479253661429, -0.0004812787934866947, 0.6666666666666666, 0, 0, -3.587193924363454, -3.587434563760198, 1, 0],
      [0, 0, 1, 0.3207917243606901, 0, 0, 0.6666666666666666, 0, 0, -4.126088349298451, -4.118427980721428, 0.9923688972692113, 0.9400491821868175],
      [0, 0, 1, 0.3339807914548285, 0, 0, 0.6666666666666666, 0, 0, -3.698809657689881, -3.694615876961253, 0.9958150008892048, 0.969568493409144],
      [0, 0, 1, 0, 0, 0, 1, 0, 0, 0, 0, 1, 0],
      [0, 0, 1, 0.3914918608939516, 0, 0, 0.6666666666666666, 0, 0, -4.608764438130212, -4.600523197018433, 0.9917926248190344, 0.6504327334979301],
      [1.93355332361266, 0, 1, 0.6839792062821117, 0, 0, 0.6666666666666666, 0, 0, -3.895361748525135, -3.892491240640914, 0.9971336080841381, 1.301235659993812],
      [0, 0, 0.9991362520746339, 0.1, 0.0008637479253661429, -0.0002686244532164039, 0.6666666666666666, 0, 0, -4.346669721348741, -4.346804033575349, 1, 0],
      [0, 0, 0.9991362520746339, 0.1, 0.0008637479253661429, -0.000467991149463387, 0.6666666666666666, 0, 0, -3.294951444930961, -3.295185440505692, 1, 0],
      [0, 0, 1, 0.3914918608939516, 0, 0, 0.6666666666666666, 0, 0, -4.608250988547575, -4.600523197018433, 0.9923019910840943, 0.6504327334979301],
      [0, 0, 0.9991362520746339, 0.1, 0.0008637479253661429, -0.0002518896924996739, 0.6666666666666666, 0, 0, -4.346669721348741, -4.346795666194991, 1, 0],
      [194.3995100194263, 0, 0.7611076103271341, 0, 0.2388923896728659, 0, 0.6666666666666666, 0, 0, -6.914007978780861, -6.914025427052457, 1, 195.3756099190252],
      [0, 0, 1, 0, 0, 0, 1, 0, 0, 0, 0, 1, 0],
      [0, 0, 1, 0, 0, 0, 1, 0, 0, 0, 0, 1, 0],
      [0, 0, 1, 0, 0, 0, 1, 0, 0, 0, 0, 1, 0],
      [0, 0, 1, 0, 0, 0, 1, 0, 0, 0, 0, 1, 0],
      [0, 0, 1, 0, 0, 0, 1, 0, 0, 0, 0, 1, 0],
      [0, 0, 1, 0, 0, 0, 1, 0, 0, 0, 0, 1, 0],
      [0, 0, 0.9991362520746339, 0.1, 0.0008637479253661429, -0.000481530532806751, 0.6666666666666666, 0, 0, -3.294951444930961, -3.295192210197364, 1, 0],
      [0, 0, 0.9991362520746339, 0.1, 0.0008637479253661429, -0.0004302436683527588, 0.6666666666666666, 0, 0, -4.710892241157876, -4.711107362992053, 1, 0],
      [0, 0, 1, 0, 0, 0, 1, 0, 0, 0, 0, 1, 0],
      [0, 0, 1, 0, 0, 0, 1, 0, 0, 0, 0, 1, 0],
      [0, 0, 1, 0.2547585658353567, 0, 0, 0.6666666666666666, 0, 0, -3.606588631995373, -3.600248761208421, 0.9936801837899925, 0.3293377830371171],
      [0, 0, 0.9991362520746339, 0.1, 0.0008637479253661429, -0.0006593857676158166, 0.6666666666666666, 0, 0, -4.295225880740974, -4.295555573624782, 1, 0],
      [0, 0, 1, 0.424485306406083, 0, 0, 0.6666666666666666, 0, 0, -4.155972539735513, -4.14879435766908, 0.9928475195483585, 0.7685003037841395],
      [0, 0, 0.9991362520746339, 0.1, 0.0008637479253661429, -0.0005119408204024012, 0.6666666666666666, 0, 0, -3.40237339752876, -3.402629367938961, 1, 0],
      [0, 0, 1, 0, 0, 0, 1, 0, 0, 0, 0, 1, 0],
      [0, 0, 1, 0, 0, 0, 1, 0, 0, 0, 0, 1, 0],
      [0, 0, 0.9991362520746339, 0.1, 0.0008637479253661429, -0.0002954927051010969, 0.6666666666666666, 0, 0, -4.013686782318443, -4.013834528670993, 1, 0],
      [0, 0, 1, 0, 0, 0, 1, 0, 0, 0, 0, 1, 0],
      [0, 0, 1, 0, 0, 0, 1, 0, 0, 0, 0, 1, 0],
      [0, 0, 1, 0.424485306406083, 0, 0, 0.6666666666666666, 0, 0, -3.265792020616949, -3.257913484003256, 0.9921524177105482, 0.7685003037841395],
      [0, 0, 0.9991362520746339, 0.1, 0.0008637479253661429, -0.0006224738534061913, 0.6666666666666666, 0, 0, -4.856826314046599, -4.857137550973302, 1, 0],
      [0, 0, 0.9991362520746339, 0.1, 0.0008637479253661429, -0.0004302436637075857, 0.6666666666666666, 0, 0, -4.710892241157876, -4.71110736298973, 1, 0],
      [0, 0, 0.9991362520746339, 0.1, 0.0008637479253661429, -0.0004564013893482155, 0.6666666666666666, 0, 0, -4.377909302127577, -4.378137502822251, 1, 0],
      [0, 0, 0.9991362520746339, 0.1, 0.0008637479253661429, -0.0004564013939933886, 0.6666666666666666, 0, 0, -4.377909302127577, -4.378137502824574, 1, 0],
      [0, 0, 0.9991362520746339, 0.1, 0.0008637479253661429, -0.0005193607752929097, 0.6666666666666666, 0, 0, -5.134704344918052, -5.134964025305698, 1, 0],
      [0, 0, 1, 0.3207917243606901, 0, 0, 0.6666666666666666, 0, 0, -4.26781913150726, -4.258187919813268, 0.9904150198837701, 0.9400491821868175],
      [0, 0, 1, 0, 0, 0, 1, 0, 0, 0, 0, 1, 0],
      [0, 0, 1, 0, 0, 0, 1, 0, 0, 0, 0, 1, 0],
      [0, 0, 1, 0, 0, 0, 1, 0, 0, 0, 0, 1, 0],
      [0, 0, 1, 0, 0, 0, 1, 0, 0, 0, 0, 1, 0],
      [0, 0, 1, 0, 0, 0, 1, 0, 0, 0, 0, 1, 0],
      [0, 0, 0.9991362520746339, 0.1, 0.0008637479253661429, -0.0005119408204024012, 0.6666666666666666, 0, 0, -3.40237339752876, -3.402629367938961, 1, 0],
      [0, 0, 0.9991362520746339, 0.1, 0.0008637479253661429, -0.0005466401717777458, 0.6666666666666666, 0, 0, -3.439411358456465, -3.439684678542354, 1, 0],
      [0, 0, 0.9991362520746339, 0.1, 0.0008637479253661429, -0.000481530532806751, 0.6666666666666666, 0, 0, -3.294951444930961, -3.295192210197364, 1, 0],
      [0, 0, 1, 0.424485306406083, 0, 0, 0.6666666666666666, 0, 0, -4.155944822428403, -4.14879435766908, 0.9928750389893524, 0.7685003037841395],
      [0, 0, 1, 0.424485306406083, 0, 0, 0.6666666666666666, 0, 0, -4.155972539735513, -4.14879435766908, 0.9928475195483585, 0.7685003037841395],
      [0, 0, 1, 0.2547585658353567, 0, 0, 0.6666666666666666, 0, 0, -3.643701989383709, -3.637286722136126, 0.9936052666454115, 0.3293377830371171],
      [0.02298386721052628, 0.0120057540268644, 0.03148045647761358, 105.8486083293809, 0.9685195435223865, 0.183657728621526, 0.5349703468002004, 1, 0, -8.142115997530807, -8.137202886346168, 0.9950989384041293, 0],
      [0, 0, 0.9991362520746339, 0.1, 0.0008637479253661429, -0.0002649620916415074, 0.6666666666666666, 0, 0, -4.004334444143576, -4.004466925189397, 1, 0],
      [0, 0, 0.9991362520746339, 0.1, 0.0008637479253661429, -0.0004523471284603175, 0.6666666666666666, 0, 0, -4.239623522398956, -4.239849695963186, 1, 0],
      [0, 0, 1, 0.2547585658353567, 0, 0, 0.6666666666666666, 0, 0, -3.643701989383709, -3.637286722136126, 0.9936052666454115, 0.3293377830371171],
      [0, 0, 1, 0.3207917243606901, 0, 0, 0.6666666666666666, 0, 0, -4.12604302970681, -4.118427980721428, 0.9924138720415069, 0.9400491821868175],
      [0, 0, 1, 0.424485306406083, 0, 0, 0.6666666666666666, 0, 0, -3.26579203339402, -3.257913484003256, 0.9921524050337468, 0.7685003037841395],
      [0, 0, 0.9991362520746339, 0.1, 0.0008637479253661429, -0.000545482698549371, 0.6666666666666666, 0, 0, -3.439411358456465, -3.43968409980574, 1, 0],
      [0, 0, 1, 0.2547585658353567, 0, 0, 0.6666666666666666, 0, 0, -5.141171713647746, -5.134704344918052, 0.9935534996869618, 0.3293377830371171],
      [0, 0, 1, 0.3207917243606901, 0, 0, 0.6666666666666666, 0, 0, -4.126023340638992, -4.118427980721428, 0.9924334119378985, 0.9400491821868175],
      [0, 0, 1, 0.4384831310563012, 0, 0, 0.6666666666666666, 0, 0, -4.612368323779121, -4.600523197018433, 0.9882247505785802, 0.7685003037841395],
      [0, 0, 0.9991362520746339, 0.1, 0.0008637479253661429, -0.000478299640872315, 0.6666666666666666, 0, 0, -3.92952920156862, -3.929768351389056, 1, 0],
      [0, 0, 0.9991362520746339, 0.1, 0.0008637479253661429, -0.0003089292339879535, 0.6666666666666666, 0, 0, -3.712091964711083, -3.712246429328077, 1, 0],
      [0, 0, 1, 0.4195137762080545, 0, 0, 0.6666666666666666, 0, 0, -4.580131976587139, -4.572606461429255, 0.9925027306318027, 0.9400491821868175],
      [0, 0, 0.9991362520746339, 0.1, 0.0008637479253661429, -0.0005116055742604431, 0.6666666666666666, 0, 0, -4.418649761725383, -4.418905564512513, 1, 0],
      [0, 0, 0.9991362520746339, 0.1, 0.0008637479253661429, -0.0002954927051010969, 0.6666666666666666, 0, 0, -4.013686782318443, -4.013834528670993, 1, 0],
      [0, 0, 1, 0, 0, 0, 1, 0, 0, 0, 0, 1, 0],
      [0, 0, 1, 0.424485306406083, 0, 0, 0.6666666666666666, 0, 0, -3.26579203339402, -3.257913484003256, 0.9921524050337468, 0.7685003037841395],
      [0, 0, 0.9991362520746339, 0.1, 0.0008637479253661429, -0.0006257681433119444, 0.6666666666666666, 0, 0, -4.5238433750163, -4.524156259087956, 1, 0],
      [0, 0, 1, 0.3339807914548285, 0, 0, 0.6666666666666666, 0, 0, -3.819113573283987, -3.815811418638781, 0.9967032914709851, 0.969568493409144],
      [0, 0, 1, 0, 0, 0, 1, 0, 0, 0, 0, 1, 0],
      [0, 0, 1, 0, 0, 0, 1, 0, 0, 0, 0, 1, 0],
      [0, 0, 1, 0, 0, 0, 1, 0, 0, 0, 0, 1, 0],
      [0, 0, 1, 0, 0, 0, 1, 0, 0, 0, 0, 1, 0],
      [0, 0, 1, 0, 0, 0, 1, 0, 0, 0, 0, 1, 0],
      [0, 0, 0.9991362520746339, 0.1, 0.0008637479253661429, -0.0004864865723552825, 0.6666666666666666, 0, 0, -3.587193924363454, -3.587437167649632, 1, 0],
      [0, 0, 1, 0, 0, 0, 1, 0, 0, 0, 0, 1, 0],
      [0, 0, 1, 0, 0, 0, 1, 0, 0, 0, 0, 1, 0],
      [0, 0, 0.9991362520746339, 0.1, 0.0008637479253661429, -0.0005409030831957651, 0.6666666666666666, 0, 0, -3.973968067195924, -3.974238518737522, 1, 0],
      [0, 0, 1, 0, 0, 0, 1, 0, 0, 0, 0, 1, 0],
      [0, 0, 1, 0.3207917243606901, 0, 0, 0.6666666666666666, 0, 0, -4.126088349298451, -4.118427980721428, 0.9923688972692113, 0.9400491821868175],
      [0, 0, 1, 0, 0, 0, 1, 0, 0, 0, 0, 1, 0],
      [0, 0, 1, 0.3207917243606901, 0, 0, 0.6666666666666666, 0, 0, -4.009544951915493, -4.001509241945261, 0.9919964900390092, 0.9400491821868175],
      [0, 0, 1, 0, 0, 0, 1, 0, 0, 0, 0, 1, 0],
      [164.5981983558, 0, 0.7460801602226058, 0.3102567465543523, 0.2539198397773942, 0, 0.6666666666666666, 0, 0, -8.007678195020281, -8.009092282287165, 1, 164.8710757983469],
      [0, 0, 1, 0, 0, 0, 1, 0, 0, 0, 0, 1, 0],
      [1.93355332361266, 0, 1, 0.6839792062821117, 0, 0, 0.6666666666666666, 0, 0, -3.895361748525135, -3.892491240640914, 0.9971336080841381, 1.301235659993812],
      [0, 0, 1, 0, 0, 0, 1, 0, 0, 0, 0, 1, 0],
      [0, 0, 0.9991362520746339, 0.1, 0.0008637479253661429, -0.000738715749905694, 0.6666666666666666, 0, 0, -4.402647833338772, -4.403017191213725, 1, 0],
      [0, 0, 1, 0, 0, 0, 1, 0, 0, 0, 0, 1, 0],
      [0, 0, 1, 0, 0, 0, 1, 0, 0, 0, 0, 1, 0],
      [0, 0, 1, 0, 0, 0, 1, 0, 0, 0, 0, 1, 0],
      [0, 0, 1, 0.2547585658353567, 0, 0, 0.6666666666666666, 0, 0, -3.643701989383709, -3.637286722136126, 0.9936052666454115, 0.3293377830371171],
      [0.2002554831048865, 0.006586213022153669, 1, 0.5708065538943461, 0, -0.00836518063019831, 0.6666666666666666, 0, 0, -4.299868898171349, -4.297988520190779, 0.9981213888224152, 0.3293377830371171],
      [0, 0, 0.9991362520746339, 0.1, 0.0008637479253661429, -0.0004741120839639734, 0.6666666666666666, 0, 0, -3.92952920156862, -3.929766257610602, 1, 0],
      [0, 0, 0.9991362520746339, 0.1, 0.0008637479253661429, -0.000481530532806751, 0.6666666666666666, 0, 0, -3.294951444930961, -3.295192210197364, 1, 0],
      [0, 0, 0.9991362520746339, 0.1, 0.0008637479253661429, -0.0004302436725307501, 0.6666666666666666, 0, 0, -4.710892241157876, -4.711107362994142, 1, 0],
      [0, 0, 0.9991362520746339, 0.1, 0.0008637479253661429, -0.0005409030831957651, 0.6666666666666666, 0, 0, -3.973968067195924, -3.974238518737522, 1, 0],
      [0, 0, 1, 0, 0, 0, 1, 0, 0, 0, 0, 1, 0],
      [0, 0, 0.9991362520746339, 0.1, 0.0008637479253661429, -0.0005409030783809499, 0.6666666666666666, 0, 0, -4.680525864210225, -4.680796315749415, 1, 0],
      [0, 0, 1, 0, 0, 0, 1, 0, 0, 0, 0, 1, 0],
      [216.4812362652148, 0, 0.7425114452854341, 0.6911660843808181, 0.2574885547145659, 0, 0.6666666666666666, 0, 0, -10.45971587571476, -10.46222849797405, 1, 212.8047276532926],
      [0, 0, 0.9991362520746339, 0.1, 0.0008637479253661429, -0.0005409030831957651, 0.6666666666666666, 0, 0, -3.973968067195924, -3.974238518737522, 1, 0],
      [0, 0, 0.9991362520746339, 0.1, 0.0008637479253661429, -0.0005756021223870533, 0.6666666666666666, 0, 0, -4.71756382513793, -4.717851626199123, 1, 0],
      [0, 0, 1, 0.424485306406083, 0, 0, 0.6666666666666666, 0, 0, -3.26579203339402, -3.257913484003256, 0.9921524050337468, 0.7685003037841395],
      [0, 0, 1, 0, 0, 0, 1, 0, 0, 0, 0, 1, 0],
      [0, 0, 1, 0, 0, 0, 1, 0, 0, 0, 0, 1, 0],
      [0, 0, 1, 0.3339807914548285, 0, 0, 0.6666666666666666, 0, 0, -4.445210934899026, -4.439685794266478, 0.9944900948842976, 0.969568493409144],
      [0, 0, 0.9991362520746339, 0.1, 0.0008637479253661429, -0.0003089292414744094, 0.6666666666666666, 0, 0, -3.712091964711083, -3.71224642933182, 1, 0],
      [0, 0, 0.9991362520746339, 0.1, 0.0008637479253661429, -0.0004864865725853207, 0.6666666666666666, 0, 0, -3.92952920156862, -3.929772444854912, 1, 0],
      [0, 0, 1, 0, 0, 0, 1, 0, 0, 0, 0, 1, 0],
      [0, 0, 1, 0.2547585658353567, 0, 0, 0.6666666666666666, 0, 0, -3.606588631995373, -3.600248761208421, 0.9936801837899925, 0.3293377830371171],
      [2.04628471238637, 0, 1, 0.518870260784169, 0, 0, 0.6666666666666666, 0, 0, -4.722982786502514, -4.721718738695961, 0.9987367507652974, 1.301235659993812],
      [0, 0, 0.9991362520746339, 0.1, 0.0008637479253661429, -0.0002954927051010969, 0.6666666666666666, 0, 0, -4.013686782318443, -4.013834528670993, 1, 0],
      [0, 0, 0.9991362520746339, 0.1, 0.0008637479253661429, -0.0004864865721492251, 0.6666666666666666, 0, 0, -3.731653837888959, -3.731897081175033, 1, 0],
      [0, 0, 1, 0, 0, 0, 1, 0, 0, 0, 0, 1, 0],
      [0, 0, 1, 0, 0, 0, 1, 0, 0, 0, 0, 1, 0],
      [0, 0, 1, 0, 0, 0, 1, 0, 0, 0, 0, 1, 0],
      [0, 0, 1, 0, 0, 0, 1, 0, 0, 0, 0, 1, 0],
      [0, 0, 1, 0, 0, 0, 1, 0, 0, 0, 0, 1, 0],
      [0, 0, 1, 0, 0, 0, 1, 0, 0, 0, 0, 1, 0],
      [0, 0, 1, 0, 0, 0, 1, 0, 0, 0, 0, 1, 0],
      [0, 0, 1, 0, 0, 0, 1, 0, 0, 0, 0, 1, 0],
      [0, 0, 1, 0, 0, 0, 1, 0, 0, 0, 0, 1, 0],
      [0, 0, 1, 0, 0, 0, 1, 0, 0, 0, 0, 1, 0],
      [0, 0, 0.9991362520746339, 0.1, 0.0008637479253661429, -0.0005116055822025345, 0.6666666666666666, 0, 0, -4.418649761725383, -4.418905564516484, 1, 0],
      [0, 0, 1, 0, 0, 0, 1, 0, 0, 0, 0, 1, 0],
      [0, 0, 1, 0, 0, 0, 1, 0, 0, 0, 0, 1, 0],
      [0, 0, 1, 0, 0, 0, 1, 0, 0, 0, 0, 1, 0],
      [0, 0, 1, 0, 0, 0, 1, 0, 0, 0, 0, 1, 0],
      [0, 0, 1, 0, 0, 0, 1, 0, 0, 0, 0, 1, 0],
      [0, 0, 1, 0, 0, 0, 1, 0, 0, 0, 0, 1, 0],
      [0, 0, 1, 0, 0, 0, 1, 0, 0, 0, 0, 1, 0],
      [0, 0, 1, 0, 0, 0, 1, 0, 0, 0, 0, 1, 0],
      [0, 0, 1, 0, 0, 0, 1, 0, 0, 0, 0, 1, 0],
      [365.8552208299923, 0, 0.7692070168934508, 0.7600512627091657, 0.2307929831065492, 0, 0.6666666666666666, 0, 0, -6.032119867741099, -6.034295546544441, 1, 361.925128278669],
      [0, 0, 1, 0, 0, 0, 1, 0, 0, 0, 0, 1, 0],
      [0, 0, 1, 0, 0, 0, 1, 0, 0, 0, 0, 1, 0],
      [0, 0, 1, 0, 0, 0, 1, 0, 0, 0, 0, 1, 0],
      [0, 0, 0.9991362520746339, 0.1, 0.0008637479253661429, -0.0002770839479442344, 0.6666666666666666, 0, 0, -4.013686782318443, -4.013825324292415, 1, 0],
      [0, 0, 0.9991362520746339, 0.1, 0.0008637479253661429, -0.0004070920366032738, 0.6666666666666666, 0, 0, -4.712366400521095, -4.712569946539396, 1, 0],
      [0, 0, 0.9991362520746339, 0.1, 0.0008637479253661429, -0.0004628479103967464, 0.6666666666666666, 0, 0, -4.256713760450049, -4.256945184405247, 1, 0],
      [0, 0, 0.000722239122640936, 57.93154472598665, 0.9992777608773591, 0.590440736996495, 0.4056093842768707, 0, 0, -8.116102066695632, -8.116108775415388, 1, 0],
      [0, 0, 1, 0, 0, 0, 1, 0, 0, 0, 0, 1, 0],
      [0, 0, 1, 0, 0, 0, 1, 0, 0, 0, 0, 1, 0],
      [0, 0, 1, 0, 0, 0, 1, 0, 0, 0, 0, 1, 0],
      [0, 0, 1, 0, 0, 0, 1, 0, 0, 0, 0, 1, 0],
      [0, 0, 1, 0, 0, 0, 1, 0, 0, 0, 0, 1, 0],
      [0, 0, 0.9991362520746339, 0.1, 0.0008637479253661429, -0.000354958378306236, 0.6666666666666666, 0, 0, -4.085666822695084, -4.085844301884237, 1, 0],
      [0, 0, 0.9991362520746339, 0.1, 0.0008637479253661429, -0.0002941893695318498, 0.6666666666666666, 0, 0, -4.013686782318443, -4.013833877003209, 1, 0],
      [0, 0, 1, 0, 0, 0, 1, 0, 0, 0, 0, 1, 0],
      [0, 0, 1, 0, 0, 0, 1, 0, 0, 0, 0, 1, 0],
      [0, 0, 0.9991362520746339, 0.1, 0.0008637479253661429, -0.0006191174810901146, 0.6666666666666666, 0, 0, -4.5238433750163, -4.524152933756845, 1, 0],
      [0, 0, 1, 0, 0, 0, 1, 0, 0, 0, 0, 1, 0],
      [0, 0, 0.009623974588160727, 39.28385941178323, 0.9903760254118392, 0.03977358508127438, 0.6120240471655843, 1, 0, -9.162625326639786, -9.162787111552332, 1, 0],
      [0, 0, 1, 0, 0, 0, 1, 0, 0, 0, 0, 1, 0],
      [0, 0, 1, 0.3339807914548285, 0, 0, 0.6666666666666666, 0, 0, -3.698739072678016, -3.694615876961253, 0.9958852929836173, 0.969568493409144],
      [0, 0, 1, 0, 0, 0, 1, 0, 0, 0, 0, 1, 0],
      [0, 0, 1, 0, 0, 0, 1, 0, 0, 0, 0, 1, 0],
      [0, 0, 1, 0.3339807914548285, 0, 0, 0.6666666666666666, 0, 0, -3.698739072678016, -3.694615876961253, 0.9958852929836173, 0.969568493409144],
      [0, 0, 0.9991362520746339, 0.1, 0.0008637479253661429, -0.0004782996631558234, 0.6666666666666666, 0, 0, -3.587193924363454, -3.587433074195032, 1, 0],
      [0, 0, 1, 0.3207917243606901, 0, 0, 0.6666666666666666, 0, 0, -4.126068660230627, -4.118427980721428, 0.9923884362800891, 0.9400491821868175],
      [0, 0, 0.9991362520746339, 0.1, 0.0008637479253661429, -0.0002930609358458014, 0.6666666666666666, 0, 0, -4.013686782318443, -4.013833312786366, 1, 0],
      [0, 0, 0.9991362520746339, 0.1, 0.0008637479253661429, -0.0004812787789916229, 0.6666666666666666, 0, 0, -4.293751721377754, -4.29399236076725, 1, 0],
      [0, 0, 0.9991362520746339, 0.1, 0.0008637479253661429, -0.0006224738534061913, 0.6666666666666666, 0, 0, -4.856826314046599, -4.857137550973302, 1, 0],
      [0, 0, 1, 0, 0, 0, 1, 0, 0, 0, 0, 1, 0],
      [219.1553316856806, 0, 0.7483242714258015, 0.6409293216886498, 0.2516757285741985, 0, 0.6666666666666666, 0, 0, -5.911331177834242, -5.914293897868219, 1, 214.8809658123677],
      [0, 0, 0.9991362520746339, 0.1, 0.0008637479253661429, -0.0002941893695318498, 0.6666666666666666, 0, 0, -4.013686782318443, -4.013833877003209, 1, 0],
      [0, 0, 1, 0, 0, 0, 1, 0, 0, 0, 0, 1, 0],
      [0, 0, 1, 0.2547585658353567, 0, 0, 0.6666666666666666, 0, 0, -3.606588631995373, -3.600248761208421, 0.9936801837899925, 0.3293377830371171],
      [0, 0, 1, 0, 0, 0, 1, 0, 0, 0, 0, 1, 0],
      [0, 0, 1, 0, 0, 0, 1, 0, 0, 0, 0, 1, 0],
      [0, 0, 0.9991362520746339, 0.1, 0.0008637479253661429, -0.0006283380350904366, 0.6666666666666666, 0, 0, -4.856826314046599, -4.857140483064144, 1, 0],
      [0, 0, 0.9991362520746339, 0.1, 0.0008637479253661429, -0.0004864865721492251, 0.6666666666666666, 0, 0, -3.731653837888959, -3.731897081175033, 1, 0],
      [0, 0, 1, 0.3207917243606901, 0, 0, 0.6666666666666666, 0, 0, -4.12604302970681, -4.118427980721428, 0.9924138720415069, 0.9400491821868175],
      [0, 0, 0.9991362520746339, 0.1, 0.0008637479253661429, -0.0002686244532164039, 0.6666666666666666, 0, 0, -4.346669721348741, -4.346804033575349, 1, 0],
      [0, 0, 0.9991362520746339, 0.1, 0.0008637479253661429, -0.0006593857676158166, 0.6666666666666666, 0, 0, -4.295225880740974, -4.295555573624782, 1, 0],
      [0, 0, 0.9991362520746339, 0.1, 0.0008637479253661429, -0.0005756021223870533, 0.6666666666666666, 0, 0, -4.71756382513793, -4.717851626199123, 1, 0],
      [0, 0, 0.9991362520746339, 0.1, 0.0008637479253661429, -0.0004302436683527588, 0.6666666666666666, 0, 0, -4.710892241157876, -4.711107362992053, 1, 0],
      [0, 0, 0.9991362520746339, 0.1, 0.0008637479253661429, -0.0004325477126112531, 0.6666666666666666, 0, 0, -3.92952920156862, -3.929745475424925, 1, 0],
      [0, 0, 0.9991362520746339, 0.1, 0.0008637479253661429, -0.0004670330115059684, 0.6666666666666666, 0, 0, -3.92952920156862, -3.929762718074373, 1, 0],
      [0, 0, 0.9991362520746339, 0.1, 0.0008637479253661429, -0.0002619829461956158, 0.6666666666666666, 0, 0, -4.004334444143576, -4.004465435616674, 1, 0],
      [3049.762367678917, 0, 0.7446733899599743, 0.7985939032020546, 0.2553266100400257, 0, 0.6666666666666666, 0, 0, -9.40349726318968, -9.406220260140781, 1, 3687.39393187725],
      [0, 0, 0.9991362520746339, 0.1, 0.0008637479253661429, -0.0004670330110698728, 0.6666666666666666, 0, 0, -4.293751721377754, -4.293985237883289, 1, 0],
      [0, 0, 0.9991362520746339, 0.1, 0.0008637479253661429, -0.0004707884366323967, 0.6666666666666666, 0, 0, -3.856551878236587, -3.856787272454903, 1, 0],
      [0, 0, 0.9991362520746339, 0.1, 0.0008637479253661429, -0.0005597517498312499, 0.6666666666666666, 0, 0, -4.155465941649133, -4.155745817524049, 1, 0],
      [0, 0, 1, 0.3207917243606901, 0, 0, 0.6666666666666666, 0, 0, -4.267759724954584, -4.258187919813268, 0.9904738587735138, 0.9400491821868175],
      [0, 0, 0.9991362520746339, 0.1, 0.0008637479253661429, -0.0005466401712457269, 0.6666666666666666, 0, 0, -3.439411358456465, -3.439684678542088, 1, 0],
      [0, 0, 0.9991362520746339, 0.1, 0.0008637479253661429, -0.0004741119716715758, 0.6666666666666666, 0, 0, -4.293751721377754, -4.29398877736359, 1, 0],
      [0, 0, 0.9991362520746339, 0.1, 0.0008637479253661429, -0.0004302436725307501, 0.6666666666666666, 0, 0, -4.710892241157876, -4.711107362994142, 1, 0],
      [0, 0, 0.9991362520746339, 0.1, 0.0008637479253661429, -0.0005256367284314223, 0.6666666666666666, 0, 0, -3.973968067195924, -3.974230885560139, 1, 0],
      [0, 0, 0.9991362520746339, 0.1, 0.0008637479253661429, -0.0002954927051010969, 0.6666666666666666, 0, 0, -4.013686782318443, -4.013834528670993, 1, 0],
      [0, 0, 1, 0.424485306406083, 0, 0, 0.6666666666666666, 0, 0, -4.155972539735513, -4.14879435766908, 0.9928475195483585, 0.7685003037841395],
      [0, 0, 0.9991362520746339, 0.1, 0.0008637479253661429, -0.0004864865721492251, 0.6666666666666666, 0, 0, -3.731653837888959, -3.731897081175033, 1, 0],
      [0, 0, 1, 0.424485306406083, 0, 0, 0.6666666666666666, 0, 0, -3.26579203339402, -3.257913484003256, 0.9921524050337468, 0.7685003037841395],
      [0, 0, 1, 0, 0, 0, 1, 0, 0, 0, 0, 1, 0],
      [0, 0, 1, 0, 0, 0, 1, 0, 0, 0, 0, 1, 0],
      [0, 0, 0.9991362520746339, 0.1, 0.0008637479253661429, -0.0004864865721492251, 0.6666666666666666, 0, 0, -3.731653837888959, -3.731897081175033, 1, 0],
      [0, 0, 0.9991362520746339, 0.1, 0.0008637479253661429, -0.000738715749905694, 0.6666666666666666, 0, 0, -4.402647833338772, -4.403017191213725, 1, 0],
      [0, 0, 0.9991362520746339, 0.1, 0.0008637479253661429, -0.0005466401717777458, 0.6666666666666666, 0, 0, -3.439411358456465, -3.439684678542354, 1, 0],
      [0, 0, 1, 0.3207917243606901, 0, 0, 0.6666666666666666, 0, 0, -4.009544951915493, -4.001509241945261, 0.9919964900390092, 0.9400491821868175],
      [0, 0, 1, 0, 0, 0, 1, 0, 0, 0, 0, 1, 0],
      [0, 0, 1, 0.3207917243606901, 0, 0, 0.6666666666666666, 0, 0, -4.009544951915493, -4.001509241945261, 0.9919964900390092, 0.9400491821868175],
      [0, 0, 1, 0, 0, 0, 1, 0, 0, 0, 0, 1, 0],
      [0, 0, 1, 0.2547585658353567, 0, 0, 0.6666666666666666, 0, 0, -3.643701989383709, -3.637286722136126, 0.9936052666454115, 0.3293377830371171],
      [0, 0, 1, 0, 0, 0, 1, 0, 0, 0, 0, 1, 0],
      [0, 0, 0.9991362520746339, 0.1, 0.0008637479253661429, -0.0002405810852694756, 0.6666666666666666, 0, 0, -3.671351505113277, -3.671471795655912, 1, 0],
      [0, 0, 1, 0, 0, 0, 1, 0, 0, 0, 0, 1, 0],
      [0, 0, 1, 0, 0, 0, 1, 0, 0, 0, 0, 1, 0],
      [0, 0, 1, 0, 0, 0, 1, 0, 0, 0, 0, 1, 0],
      [0, 0, 0.9991362520746339, 0.1, 0.0008637479253661429, -0.0005935233722276223, 0.6666666666666666, 0, 0, -5.054701677726261, -5.054998439412374, 1, 0],
      [0, 0, 1, 0, 0, 0, 1, 0, 0, 0, 0, 1, 0],
      [0, 0, 1, 0, 0, 0, 1, 0, 0, 0, 0, 1, 0],
      [0, 0, 1, 0, 0, 0, 1, 0, 0, 0, 0, 1, 0],
      [0, 0, 1, 0, 0, 0, 1, 0, 0, 0, 0, 1, 0],
      [0, 0, 1, 0, 0, 0, 1, 0, 0, 0, 0, 1, 0],
      [0, 0, 0.9991362520746339, 0.1, 0.0008637479253661429, -0.0004904755420955809, 0.6666666666666666, 0, 0, -3.40237339752876, -3.402618635299807, 1, 0],
      [0, 0, 0.9991362520746339, 0.1, 0.0008637479253661429, -0.0004460156319829878, 0.6666666666666666, 0, 0, -3.856551878236587, -3.856774886052578, 1, 0],
      [0, 0, 0.9991362520746339, 0.1, 0.0008637479253661429, -0.0002199333023229499, 0.6666666666666666, 0, 0, -3.671351505113277, -3.671461471764438, 1, 0],
      [0, 0, 0.9991362520746339, 0.1, 0.0008637479253661429, -0.0004379503225608872, 0.6666666666666666, 0, 0, -3.294951444930961, -3.295170420092241, 1, 0],
      [0, 0, 0.9991362520746339, 0.1, 0.0008637479253661429, -0.0004874705947655045, 0.6666666666666666, 0, 0, -3.973968067195924, -3.974211802493306, 1, 0],
      [0.2002554831048865, 0.006586213022153669, 1, 0.5708065538943461, 0, -0.007873857327421518, 0.6666666666666666, 0, 0, -3.606014853305098, -3.604237413108957, 0.9982241385150982, 0.3293377830371171],
      [1.93355332361266, 0, 1, 0.6839792062821117, 0, 0, 0.6666666666666666, 0, 0, -3.895101960970412, -3.892491240640914, 0.9973926846369029, 1.301235659993812],
      [0, 0, 0.9991362520746339, 0.1, 0.0008637479253661429, -0.0004465572459793066, 0.6666666666666666, 0, 0, -4.256713760450049, -4.256937039073039, 1, 0],
      [0, 0, 0.9991362520746339, 0.1, 0.0008637479253661429, -0.0004656083476923811, 0.6666666666666666, 0, 0, -3.40237339752876, -3.402606201702606, 1, 0],
      [0, 0, 0.9991362520746339, 0.1, 0.0008637479253661429, -0.0005235080620700217, 0.6666666666666666, 0, 0, -4.155465941649133, -4.155727695680168, 1, 0],
      [0, 0, 1, 0.3339807914548285, 0, 0, 0.6666666666666666, 0, 0, -4.444710880794374, -4.439685794266478, 0.9949875180972008, 0.969568493409144],
      [0, 0, 0.9991362520746339, 0.1, 0.0008637479253661429, -0.0002199333023229499, 0.6666666666666666, 0, 0, -3.671351505113277, -3.671461471764438, 1, 0],
      [0, 0, 0.9991362520746339, 0.1, 0.0008637479253661429, -0.0005332440495369184, 0.6666666666666666, 0, 0, -5.054701677726261, -5.054968299751029, 1, 0],
      [0, 0, 1, 0, 0, 0, 1, 0, 0, 0, 0, 1, 0],
      [0, 0, 1, 0, 0, 0, 1, 0, 0, 0, 0, 1, 0],
      [0, 0, 1, 0, 0, 0, 1, 0, 0, 0, 0, 1, 0],
      [0, 0, 1, 0.2547585658353567, 0, 0, 0.6666666666666666, 0, 0, -3.643701989383709, -3.637286722136126, 0.9936052666454115, 0.3293377830371171],
      [0, 0, 0.9991362520746339, 0.1, 0.0008637479253661429, -0.0003577924062909688, 0.6666666666666666, 0, 0, -3.523568939206288, -3.523747835409433, 1, 0],
      [0, 0, 1, 0, 0, 0, 1, 0, 0, 0, 0, 1, 0],
      [0, 0, 1, 0.3339807914548285, 0, 0, 0.6666666666666666, 0, 0, -4.445210934899026, -4.439685794266478, 0.9944900948842976, 0.969568493409144],
      [0, 0, 0.9991362520746339, 0.1, 0.0008637479253661429, -0.0005119408204024012, 0.6666666666666666, 0, 0, -3.40237339752876, -3.402629367938961, 1, 0],
      [0, 0, 1, 0, 0, 0, 1, 0, 0, 0, 0, 1, 0],
      [0, 0, 1, 0, 0, 0, 1, 0, 0, 0, 0, 1, 0],
      [0, 0, 0.9991362520746339, 0.1, 0.0008637479253661429, -0.000587879463074259, 0.6666666666666666, 0, 0, -5.054701677726261, -5.054995617457798, 1, 0],
      [0, 0, 1, 0, 0, 0, 1, 0, 0, 0, 0, 1, 0],
      [0, 0, 1, 0, 0, 0, 1, 0, 0, 0, 0, 1, 0],
      [0, 0, 1, 0, 0, 0, 1, 0, 0, 0, 0, 1, 0],
      [0, 0, 0.9991362520746339, 0.1, 0.0008637479253661429, -0.0005409030783809499, 0.6666666666666666, 0, 0, -4.680525864210225, -4.680796315749415, 1, 0],
      [0, 0, 1, 0, 0, 0, 1, 0, 0, 0, 0, 1, 0],
      [0, 0, 0.9991362520746339, 0.1, 0.0008637479253661429, -0.0004302436683527588, 0.6666666666666666, 0, 0, -4.710892241157876, -4.711107362992053, 1, 0],
      [0, 0, 1, 0.3207917243606901, 0, 0, 0.6666666666666666, 0, 0, -4.126088349126899, -4.118427980721428, 0.9923688974394539, 0.9400491821868175],
      [0, 0, 1, 0, 0, 0, 1, 0, 0, 0, 0, 1, 0],
      [0, 0, 0.9991362520746339, 0.1, 0.0008637479253661429, -0.0004262688874394627, 0.6666666666666666, 0, 0, -4.712366400521095, -4.712579534964815, 1, 0],
      [0, 0, 1, 0, 0, 0, 1, 0, 0, 0, 0, 1, 0],
      [0, 0, 0.9991362520746339, 0.1, 0.0008637479253661429, -0.0003577924063016269, 0.6666666666666666, 0, 0, -4.085666822695084, -4.085845718898235, 1, 0],
      [0, 0, 1, 0, 0, 0, 1, 0, 0, 0, 0, 1, 0],
      [0, 0, 0.9991362520746339, 0.1, 0.0008637479253661429, -0.0005409030831113881, 0.6666666666666666, 0, 0, -4.680525864210225, -4.68079631575178, 1, 0],
      [0, 0, 0.9991362520746339, 0.1, 0.0008637479253661429, -0.0002954927051010969, 0.6666666666666666, 0, 0, -4.013686782318443, -4.013834528670993, 1, 0],
      [0, 0, 1, 0, 0, 0, 1, 0, 0, 0, 0, 1, 0],
      [0, 0, 1, 0, 0, 0, 1, 0, 0, 0, 0, 1, 0],
      [0, 0, 1, 0, 0, 0, 1, 0, 0, 0, 0, 1, 0],
      [0, 0, 1, 0, 0, 0, 1, 0, 0, 0, 0, 1, 0],
      [0, 0, 0.9991362520746339, 0.1, 0.0008637479253661429, -0.0004903983228947695, 0.6666666666666666, 0, 0, -3.856551878236587, -3.856797077398034, 1, 0],
      [0, 0, 0.9991362520746339, 0.1, 0.0008637479253661429, -0.0002686244532164039, 0.6666666666666666, 0, 0, -4.346669721348741, -4.346804033575349, 1, 0],
      [0, 0, 0.9991362520746339, 0.1, 0.0008637479253661429, -0.0004903983228947695, 0.6666666666666666, 0, 0, -3.856551878236587, -3.856797077398034, 1, 0],
      [0, 0, 0.9991362520746339, 0.1, 0.0008637479253661429, -0.0004302436725307501, 0.6666666666666666, 0, 0, -4.710892241157876, -4.711107362994142, 1, 0],
      [0, 0, 0.9991362520746339, 0.1, 0.0008637479253661429, -0.0006593857571104422, 0.6666666666666666, 0, 0, -4.295225880740974, -4.295555573619529, 1, 0],
      [0, 0, 0.9991362520746339, 0.1, 0.0008637479253661429, -0.0006593857676158166, 0.6666666666666666, 0, 0, -4.295225880740974, -4.295555573624782, 1, 0],
      [0, 0, 1, 0, 0, 0, 1, 0, 0, 0, 0, 1, 0],
      [0, 0, 1, 0.3207917243606901, 0, 0, 0.6666666666666666, 0, 0, -4.580175084097868, -4.572606461429255, 0.9924599472318408, 0.9400491821868175],
      [210.8952989807256, 0, 0.72635687807006, 0.3492764129000358, 0.27364312192994, 0, 0.6666666666666666, 0, 0, -7.577956140701648, -7.580856569066125, 1, 197.9609581659383],
      [0, 0, 0.9991362520746339, 0.1, 0.0008637479253661429, -0.0007046413498805748, 0.6666666666666666, 0, 0, -4.637561157946139, -4.637913478621079, 1, 0],
      [0, 0, 0.9991362520746339, 0.1, 0.0008637479253661429, -0.0005193607751383666, 0.6666666666666666, 0, 0, -4.428146547903751, -4.42840622829132, 1, 0],
      [0, 0, 0.9991362520746339, 0.1, 0.0008637479253661429, -0.0005756021067178096, 0.6666666666666666, 0, 0, -4.155465941649133, -4.155753742702492, 1, 0],
      [0, 0, 0.9991362520746339, 0.1, 0.0008637479253661429, -0.0007046413609383961, 0.6666666666666666, 0, 0, -5.001783677755274, -5.002135998435743, 1, 0],
      [0, 0, 1, 0.3207917243606901, 0, 0, 0.6666666666666666, 0, 0, -4.126088349126899, -4.118427980721428, 0.9923688974394539, 0.9400491821868175],
      [0, 0, 0.9991362520746339, 0.1, 0.0008637479253661429, -0.0006593857676158166, 0.6666666666666666, 0, 0, -4.295225880740974, -4.295555573624782, 1, 0],
      [0, 0, 1, 0.2547585658353567, 0, 0, 0.6666666666666666, 0, 0, -3.606588631995373, -3.600248761208421, 0.9936801837899925, 0.3293377830371171],
      [0, 0, 1, 0.3207917243606901, 0, 0, 0.6666666666666666, 0, 0, -4.126088341071792, -4.118427980721428, 0.9923689054330913, 0.9400491821868175],
      [0, 0, 0.9991362520746339, 0.1, 0.0008637479253661429, -0.0004815305144401094, 0.6666666666666666, 0, 0, -3.294951444930961, -3.295192210188181, 1, 0],
      [0, 0, 0.9991362520746339, 0.1, 0.0008637479253661429, -0.0005302606228703155, 0.6666666666666666, 0, 0, -4.316303344401089, -4.316568474712525, 1, 0],
      [0, 0, 0.9991362520746339, 0.1, 0.0008637479253661429, -0.000540903067808074, 0.6666666666666666, 0, 0, -4.680525864210225, -4.680796315744129, 1, 0],
      [0, 0, 1, 0.424485306406083, 0, 0, 0.6666666666666666, 0, 0, -3.265792019097496, -3.257913484003256, 0.9921524192180775, 0.7685003037841395],
      [0, 0, 0.9991362520746339, 0.1, 0.0008637479253661429, -0.0005466401528204656, 0.6666666666666666, 0, 0, -3.439411358456465, -3.439684678532875, 1, 0],
      [0, 0, 0.9991362520746339, 0.1, 0.0008637479253661429, -0.0002418185283827867, 0.6666666666666666, 0, 0, -3.671351505113277, -3.671472414377468, 1, 0],
      [0, 0, 1, 0.4384831310563012, 0, 0, 0.6666666666666666, 0, 0, -4.020821310815611, -4.011006028123629, 0.9902327299802836, 0.7685003037841395],
      [0, 0, 0.9991362520746339, 0.1, 0.0008637479253661429, -0.0004661385519630912, 0.6666666666666666, 0, 0, -3.257913484003256, -3.258146553279237, 1, 0],
      [0, 0, 1, 0.4384831310563012, 0, 0, 0.6666666666666666, 0, 0, -4.020821310815611, -4.011006028123629, 0.9902327299802836, 0.7685003037841395],
      [0, 0, 0.9991362520746339, 0.1, 0.0008637479253661429, -0.0004864865570022303, 0.6666666666666666, 0, 0, -3.92952920156862, -3.929772444847121, 1, 0],
      [0, 0, 0.9991362520746339, 0.1, 0.0008637479253661429, -0.0005756021176566151, 0.6666666666666666, 0, 0, -4.71756382513793, -4.717851626196758, 1, 0],
      [0, 0, 0.9991362520746339, 0.1, 0.0008637479253661429, -0.0004768352043083013, 0.6666666666666666, 0, 0, -3.600248761208421, -3.600487178810575, 1, 0],
      [0, 0, 0.9991362520746339, 0.1, 0.0008637479253661429, -0.0003069089372740308, 0.6666666666666666, 0, 0, -4.054427241916247, -4.054580696384884, 1, 0],
      [0, 0, 0.9991362520746339, 0.1, 0.0008637479253661429, -0.0005691338637454635, 0.6666666666666666, 0, 0, -4.5238433750163, -4.524127941948173, 1, 0],
      [0, 0, 0.9991362520746339, 0.1, 0.0008637479253661429, -0.0004424578499762077, 0.6666666666666666, 0, 0, -3.731653837888959, -3.731875066813947, 1, 0],
      [0, 0, 0.9991362520746339, 0.1, 0.0008637479253661429, -0.0004424578609159013, 0.6666666666666666, 0, 0, -3.731653837888959, -3.731875066819417, 1, 0],
      [0, 0, 0.9991362520746339, 0.1, 0.0008637479253661429, -0.0004150956117729976, 0.6666666666666666, 0, 0, -4.377909302127577, -4.378116849933464, 1, 0],
      [0, 0, 1, 0.4594237559900408, 0, 0, 0.6666666666666666, 0, 0, -3.971645323952981, -3.964471281017556, 0.9928516290828173, 0.9400491821868175],
      [0, 0, 0.9991362520746339, 0.1, 0.0008637479253661429, -0.0005673292092307491, 0.6666666666666666, 0, 0, -5.085941258505096, -5.086224923109712, 1, 0],
      [142.9737337750106, 0, 0.7794196360566211, 0.2489891242490525, 0.2205803639433789, 0, 0.6666666666666666, 0, 0, -7.813954331124475, -7.811798071858782, 0.9978460637912004, 162.9695759879682],
      [0, 0, 0.9991362520746339, 0.1, 0.0008637479253661429, -0.0004971672505789115, 0.6666666666666666, 0, 0, -3.439411358456465, -3.439659942081755, 1, 0],
      [0, 0, 0.9991362520746339, 0.1, 0.0008637479253661429, -0.0006408685825238791, 0.6666666666666666, 0, 0, -5.001783677755274, -5.002104112046536, 1, 0],
      [0, 0, 0.9991362520746339, 0.1, 0.0008637479253661429, -0.0002687497918216764, 0.6666666666666666, 0, 0, -4.013686782318443, -4.013821157214354, 1, 0],
      [0, 0, 0.9991362520746339, 0.1, 0.0008637479253661429, -0.0005186339786735772, 0.6666666666666666, 0, 0, -3.439411358456465, -3.439670675445802, 1, 0],
      [0, 0, 1, 0, 0, 0, 1, 0, 0, 0, 0, 1, 0],
      [0, 0, 1, 0, 0, 0, 1, 0, 0, 0, 0, 1, 0],
      [0, 0, 1, 0, 0, 0, 1, 0, 0, 0, 0, 1, 0],
      [0, 0, 1, 0, 0, 0, 1, 0, 0, 0, 0, 1, 0],
      [0, 0, 1, 0, 0, 0, 1, 0, 0, 0, 0, 1, 0],
      [0, 0, 1, 0, 0, 0, 1, 0, 0, 0, 0, 1, 0],
      [0, 0, 1, 0, 0, 0, 1, 0, 0, 0, 0, 1, 0],
      [0, 0, 1, 0, 0, 0, 1, 0, 0, 0, 0, 1, 0],
      [0, 0, 1, 0, 0, 0, 1, 0, 0, 0, 0, 1, 0],
      [0, 0, 1, 0, 0, 0, 1, 0, 0, 0, 0, 1, 0],
      [0, 0, 0.9991362520746339, 0.1, 0.0008637479253661429, -0.0002686244532164039, 0.6666666666666666, 0, 0, -4.346669721348741, -4.346804033575349, 1, 0],
      [0, 0, 1, 0, 0, 0, 1, 0, 0, 0, 0, 1, 0],
      [0, 0, 1, 0, 0, 0, 1, 0, 0, 0, 0, 1, 0],
      [0, 0, 0.9991362520746339, 0.1, 0.0008637479253661429, -0.0006257681433119444, 0.6666666666666666, 0, 0, -4.5238433750163, -4.524156259087956, 1, 0],
      [0, 0, 1, 0, 0, 0, 1, 0, 0, 0, 0, 1, 0],
      [0, 0, 1, 0, 0, 0, 1, 0, 0, 0, 0, 1, 0],
      [0, 0, 1, 0, 0, 0, 1, 0, 0, 0, 0, 1, 0],
      [0, 0, 1, 0, 0, 0, 1, 0, 0, 0, 0, 1, 0],
      [0, 0, 1, 0, 0, 0, 1, 0, 0, 0, 0, 1, 0],
      [0, 0, 1, 0, 0, 0, 1, 0, 0, 0, 0, 1, 0],
      [0, 0, 1, 0, 0, 0, 1, 0, 0, 0, 0, 1, 0],
      [0, 0, 1, 0, 0, 0, 1, 0, 0, 0, 0, 1, 0],
      [0, 0, 1, 0, 0, 0, 1, 0, 0, 0, 0, 1, 0],
      [0, 0, 1, 0, 0, 0, 1, 0, 0, 0, 0, 1, 0],
      [0, 0, 1, 0, 0, 0, 1, 0, 0, 0, 0, 1, 0],
      [0, 0, 1, 0, 0, 0, 1, 0, 0, 0, 0, 1, 0],
      [0, 0, 1, 0, 0, 0, 1, 0, 0, 0, 0, 1, 0],
      [0, 0, 1, 0, 0, 0, 1, 0, 0, 0, 0, 1, 0],
      [0, 0, 1, 0, 0, 0, 1, 0, 0, 0, 0, 1, 0],
      [0, 0, 0.9991362520746339, 0.1, 0.0008637479253661429, -0.0004864865614164771, 0.6666666666666666, 0, 0, -3.587193924363454, -3.587437167644163, 1, 0],
      [0, 0, 0.9991362520746339, 0.1, 0.0008637479253661429, -0.0002686244532164039, 0.6666666666666666, 0, 0, -4.346669721348741, -4.346804033575349, 1, 0],
      [0, 0, 1, 0, 0, 0, 1, 0, 0, 0, 0, 1, 0],
      [92.64439884749498, 0, 0.8138325131287398, 0.2601813858940281, 0.1861674868712602, 0, 0.6666666666666666, 0, 0, -7.545913790392252, -7.546792124741929, 1, 93.35049937486701],
      [0, 0, 0.9991362520746339, 0.1, 0.0008637479253661429, -0.0004864865612104197, 0.6666666666666666, 0, 0, -3.731653837888959, -3.731897081169564, 1, 0],
      [0, 0, 1, 0, 0, 0, 1, 0, 0, 0, 0, 1, 0],
      [0, 0, 1, 0, 0, 0, 1, 0, 0, 0, 0, 1, 0],
      [0, 0, 0.9991362520746339, 0.1, 0.0008637479253661429, -0.0003089292414744094, 0.6666666666666666, 0, 0, -3.712091964711083, -3.71224642933182, 1, 0],
      [0, 0, 1, 0, 0, 0, 1, 0, 0, 0, 0, 1, 0],
      [0, 0, 1, 0, 0, 0, 1, 0, 0, 0, 0, 1, 0],
      [0, 0, 1, 0.3207917243606901, 0, 0, 0.6666666666666666, 0, 0, -4.126088349298451, -4.118427980721428, 0.9923688972692113, 0.9400491821868175],
      [0, 0, 0.9991362520746339, 0.1, 0.0008637479253661429, -0.0004909938855472973, 0.6666666666666666, 0, 0, -4.256713760450049, -4.256959257392823, 1, 0],
      [0, 0, 0.9991362520746339, 0.1, 0.0008637479253661429, -0.0003089292414744094, 0.6666666666666666, 0, 0, -3.712091964711083, -3.71224642933182, 1, 0],
      [0, 0, 1, 0.3207917243606901, 0, 0, 0.6666666666666666, 0, 0, -4.26781913150726, -4.258187919813268, 0.9904150198837701, 0.9400491821868175],
      [0, 0, 0.9991362520746339, 0.1, 0.0008637479253661429, -0.0007046413608833291, 0.6666666666666666, 0, 0, -4.439685794266478, -4.44003811494692, 1, 0],
      [0, 0, 1, 0, 0, 0, 1, 0, 0, 0, 0, 1, 0],
      [0, 0, 1, 0, 0, 0, 1, 0, 0, 0, 0, 1, 0],
      [0, 0, 1, 0.3914918608939516, 0, 0, 0.6666666666666666, 0, 0, -4.017565250098313, -4.011006028123629, 0.9934622427651264, 0.6504327334979301],
      [0, 0, 1, 0, 0, 0, 1, 0, 0, 0, 0, 1, 0],
      [0, 0, 0.9991362520746339, 0.1, 0.0008637479253661429, -0.0005756021223870533, 0.6666666666666666, 0, 0, -4.71756382513793, -4.717851626199123, 1, 0],
      [0, 0, 0.9991362520746339, 0.1, 0.0008637479253661429, -0.0005302740501758052, 0.6666666666666666, 0, 0, -3.439411358456465, -3.439676495481553, 1, 0],
      [0, 0, 0.9991362520746339, 0.1, 0.0008637479253661429, -0.000636903341754369, 0.6666666666666666, 0, 0, -3.550155963435749, -3.550474415106626, 1, 0],
      [0, 0, 0.9991362520746339, 0.1, 0.0008637479253661429, -0.0002670831631359505, 0.6666666666666666, 0, 0, -4.004334444143576, -4.004467985725144, 1, 0],
      [0, 0, 0.0109957983903769, 73.75841578017898, 0.9890042016096231, 1.161554544375409, 0.2894795712641434, 0, 0, -9.396684031504323, -9.397022378476629, 1, 0],
      [0, 0, 1, 0.3339807914548285, 0, 0, 0.6666666666666666, 0, 0, -3.819113573283987, -3.815811418638781, 0.9967032914709851, 0.969568493409144],
      [0, 0, 0.9991362520746339, 0.1, 0.0008637479253661429, -0.000481530532806751, 0.6666666666666666, 0, 0, -3.294951444930961, -3.295192210197364, 1, 0],
      [0, 0, 0.9991362520746339, 0.1, 0.0008637479253661429, -0.0006593857676158166, 0.6666666666666666, 0, 0, -4.295225880740974, -4.295555573624782, 1, 0],
      [0, 0, 1, 0.3207917243606901, 0, 0, 0.6666666666666666, 0, 0, -4.126043021651732, -4.118427980721428, 0.9924138800354775, 0.9400491821868175],
      [0, 0, 0.9991362520746339, 0.1, 0.0008637479253661429, -0.0004815305223022648, 0.6666666666666666, 0, 0, -3.294951444930961, -3.295192210192112, 1, 0],
      [0, 0, 0.9991362520746339, 0.1, 0.0008637479253661429, -0.000240995145094125, 0.6666666666666666, 0, 0, -3.671351505113277, -3.671472002685824, 1, 0],
      [0, 0, 1, 0.3914918608939516, 0, 0, 0.6666666666666666, 0, 0, -3.263152504495434, -3.257913484003256, 0.9947746792405732, 0.6504327334979301],
      [0, 0, 1, 0.424485306406083, 0, 0, 0.6666666666666666, 0, 0, -4.155944817044998, -4.14879435766908, 0.9928750443344015, 0.7685003037841395],
      [0, 0, 1, 0.3207917243606901, 0, 0, 0.6666666666666666, 0, 0, -4.009544944218629, -4.001509241945261, 0.9919964976742718, 0.9400491821868175],
      [0, 0, 0.9991362520746339, 0.1, 0.0008637479253661429, -0.0005193607705624714, 0.6666666666666666, 0, 0, -5.134704344918052, -5.134964025303333, 1, 0],
      [116.8170092231615, 0, 0.7561639672356756, 0.4447823717572894, 0.2438360327643244, 0, 0.6666666666666666, 0, 0, -8.679144619135872, -8.681355727114369, 1, 113.4771482024777],
      [0, 0, 0.9991362520746339, 0.1, 0.0008637479253661429, -0.000622215995480957, 0.6666666666666666, 0, 0, -5.085941258505096, -5.086252366502837, 1, 0],
      [0, 0, 0.9991362520746339, 0.1, 0.0008637479253661429, -0.0005632275652285301, 0.6666666666666666, 0, 0, -4.155465941649133, -4.155747555431748, 1, 0],
      [0, 0, 0.9991362520746339, 0.1, 0.0008637479253661429, -0.0004864865565661347, 0.6666666666666666, 0, 0, -4.293751721377754, -4.293994964656037, 1, 0],
      [0, 0, 1, 0.3339807914548285, 0, 0, 0.6666666666666666, 0, 0, -3.819113565825278, -3.815811418638781, 0.9967032989051043, 0.969568493409144],
      [0, 0, 0.9991362520746339, 0.1, 0.0008637479253661429, -0.0006218165590636815, 0.6666666666666666, 0, 0, -3.550155963435749, -3.550466871715281, 1, 0],
      [0, 0, 0.9991362520746339, 0.1, 0.0008637479253661429, -0.0005302605153190143, 0.6666666666666666, 0, 0, -4.316303344401089, -4.316568474658749, 1, 0],
      [1.93355332361266, 0, 1, 0.6839792062821117, 0, 0, 0.6666666666666666, 0, 0, -3.895284654989629, -3.892491240640914, 0.997210483602626, 1.301235659993812],
      [0, 0, 1, 0.4195137762080545, 0, 0, 0.6666666666666666, 0, 0, -3.97235920521765, -3.964471281017556, 0.9921431038377212, 0.9400491821868175],
      [0, 0, 1, 0.3207917243606901, 0, 0, 0.6666666666666666, 0, 0, -4.580175083774798, -4.572606461429255, 0.9924599475524744, 0.9400491821868175],
      [0, 0, 0.9991362520746339, 0.1, 0.0008637479253661429, -0.0007046413498805748, 0.6666666666666666, 0, 0, -4.637561157946139, -4.637913478621079, 1, 0],
      [0, 0, 0.9991362520746339, 0.1, 0.0008637479253661429, -0.0003510582702741516, 0.6666666666666666, 0, 0, -3.523568939206288, -3.523744468341425, 1, 0],
      [0, 0, 0.9991362520746339, 0.1, 0.0008637479253661429, -0.0005756021067178096, 0.6666666666666666, 0, 0, -4.71756382513793, -4.717851626191289, 1, 0],
      [0, 0, 0.9991362520746339, 0.1, 0.0008637479253661429, -0.0006922669127398251, 0.6666666666666666, 0, 0, -4.637561157946139, -4.637907291402509, 1, 0],
      [0, 0, 0.9991362520746339, 0.1, 0.0008637479253661429, -0.0004243948790367824, 0.6666666666666666, 0, 0, -4.712366400521095, -4.712578597960613, 1, 0],
      [0, 0, 0.9991362520746339, 0.1, 0.0008637479253661429, -0.0003717267908385224, 0.6666666666666666, 0, 0, -4.095163608873452, -4.095349472268872, 1, 0],
      [0, 0, 1, 0.2547585658353567, 0, 0, 0.6666666666666666, 0, 0, -3.643701989383709, -3.637286722136126, 0.9936052666454115, 0.3293377830371171],
      [0, 0, 0.9991362520746339, 0.1, 0.0008637479253661429, -0.0002686244532164039, 0.6666666666666666, 0, 0, -4.346669721348741, -4.346804033575349, 1, 0],
      [107.3195450870146, 0, 0.8098056485630598, 0.2475872729502005, 0.1901943514369402, 0, 0.6666666666666666, 0, 0, -7.510248089119207, -7.511208471945535, 1, 105.4647374366241],
      [0, 0, 1, 0, 0, 0, 1, 0, 0, 0, 0, 1, 0],
      [0, 0, 0.9991362520746339, 0.1, 0.0008637479253661429, -0.0005119408204024012, 0.6666666666666666, 0, 0, -3.40237339752876, -3.402629367938961, 1, 0],
      [0, 0, 1, 0, 0, 0, 1, 0, 0, 0, 0, 1, 0],
      [0, 0, 1, 0, 0, 0, 1, 0, 0, 0, 0, 1, 0],
      [0, 0, 0.9991362520746339, 0.1, 0.0008637479253661429, -0.0005525848458276528, 0.6666666666666666, 0, 0, -4.71756382513793, -4.717840117560844, 1, 0],
      [0, 0, 0.9991362520746339, 0.1, 0.0008637479253661429, -0.0004130394184365116, 0.6666666666666666, 0, 0, -4.710892241157876, -4.711098760867094, 1, 0],
      [0, 0, 1, 0.3339807914548285, 0, 0, 0.6666666666666666, 0, 0, -3.818981504380773, -3.815811418638781, 0.9968349336742554, 0.969568493409144],
      [0, 0, 0.9991362520746339, 0.1, 0.0008637479253661429, -0.0005795424985990394, 0.6666666666666666, 0, 0, -5.054701677726261, -5.05499144897556, 1, 0],
      [0, 0, 0.9991362520746339, 0.1, 0.0008637479253661429, -0.0005192734349330763, 0.6666666666666666, 0, 0, -3.973968067195924, -3.97422770391339, 1, 0],
      [0, 0, 0.9991362520746339, 0.1, 0.0008637479253661429, -0.0004670330112759302, 0.6666666666666666, 0, 0, -3.587193924363454, -3.587427440869092, 1, 0],
      [0, 0, 1, 0.4384831310563012, 0, 0, 0.6666666666666666, 0, 0, -4.020428799638901, -4.011006028123629, 0.9906214836844616, 0.7685003037841395],
      [1.93355332361266, 0, 1, 0.6839792062821117, 0, 0, 0.6666666666666666, 0, 0, -3.895246969835891, -3.892491240640914, 0.9972480643411251, 1.301235659993812],
      [1.93355332361266, 0, 1, 0.6839792062821117, 0, 0, 0.6666666666666666, 0, 0, -3.895246969835891, -3.892491240640914, 0.9972480643411251, 1.301235659993812],
      [0, 0, 0.9991362520746339, 0.1, 0.0008637479253661429, -0.0004670330115059684, 0.6666666666666666, 0, 0, -3.92952920156862, -3.929762718074373, 1, 0],
      [0, 0, 1, 0.3207917243606901, 0, 0, 0.6666666666666666, 0, 0, -4.579872426404622, -4.572606461429255, 0.99276036833021, 0.9400491821868175],
      [0, 0, 1, 0.3207917243606901, 0, 0, 0.6666666666666666, 0, 0, -4.009223613382587, -4.001509241945261, 0.9923153079572808, 0.9400491821868175],
      [0, 0, 0.9991362520746339, 0.1, 0.0008637479253661429, -0.0003434852766615037, 0.6666666666666666, 0, 0, -3.523568939206288, -3.523740681844619, 1, 0],
      [0, 0, 0.9991362520746339, 0.1, 0.0008637479253661429, -0.0005525848458276528, 0.6666666666666666, 0, 0, -4.71756382513793, -4.717840117560844, 1, 0],
      [1.93355332361266, 0, 1, 0.6839792062821117, 0, 0, 0.6666666666666666, 0, 0, -3.895246969835891, -3.892491240640914, 0.9972480643411251, 1.301235659993812],
      [0, 0, 1, 0.3339807914548285, 0, 0, 0.6666666666666666, 0, 0, -3.698641936394736, -3.694615876961253, 0.9959820342780248, 0.969568493409144],
      [0, 0, 0.9991362520746339, 0.1, 0.0008637479253661429, -0.0005525848458276528, 0.6666666666666666, 0, 0, -4.155465941649133, -4.155742234072047, 1, 0],
      [0, 0, 0.9991362520746339, 0.1, 0.0008637479253661429, -0.000462275075554075, 0.6666666666666666, 0, 0, -3.294951444930961, -3.295182582468738, 1, 0],
      [0, 0, 0.9991362520746339, 0.1, 0.0008637479253661429, -0.0006142942588205358, 0.6666666666666666, 0, 0, -3.550155963435749, -3.550463110565159, 1, 0],
      [0, 0, 0.9991362520746339, 0.1, 0.0008637479253661429, -0.0004670330110698728, 0.6666666666666666, 0, 0, -4.293751721377754, -4.293985237883289, 1, 0],
      [0, 0, 0.9991362520746339, 0.1, 0.0008637479253661429, -0.0002578831339121734, 0.6666666666666666, 0, 0, -4.346669721348741, -4.346798662915697, 1, 0],
      [0, 0, 0.9991362520746339, 0.1, 0.0008637479253661429, -0.0003434852766730501, 0.6666666666666666, 0, 0, -4.085666822695084, -4.085838565333421, 1, 0],
      [0, 0, 0.9991362520746339, 0.1, 0.0008637479253661429, -0.0004373185404169533, 0.6666666666666666, 0, 0, -4.801721405887752, -4.801940065157961, 1, 0],
      [0, 0, 0.9991362520746339, 0.1, 0.0008637479253661429, -0.0006007448149283334, 0.6666666666666666, 0, 0, -4.5238433750163, -4.524143747423764, 1, 0],
      [0, 0, 0.9991362520746339, 0.1, 0.0008637479253661429, -0.0006764636150542458, 0.6666666666666666, 0, 0, -4.637561157946139, -4.637899389753666, 1, 0],
      [0, 0, 1, 0.3339807914548285, 0, 0, 0.6666666666666666, 0, 0, -3.818981504380773, -3.815811418638781, 0.9968349336742554, 0.969568493409144],
      [1.222222222222223, 0.3666666666666669, 0.24031668567135, 7.333333333333334, 0.75968331432865, 0, 0.6666666666666666, 0, 0, 0, 0, 1, 1.222222222222223],
      [1.222222222222223, 0.3666666666666669, 0.24031668567135, 7.333333333333334, 0.75968331432865, 0, 0.6666666666666666, 0, 0, 0, 0, 1, 1.222222222222223],
      [1.222222222222223, 0.3666666666666669, 0.24031668567135, 7.333333333333334, 0.75968331432865, 0, 0.6666666666666666, 0, 0, 0, 0, 1, 1.222222222222223],
      [1.222222222222223, 0.3666666666666669, 0.24031668567135, 7.333333333333334, 0.75968331432865, 0, 0.6666666666666666, 0, 0, 0, 0, 1, 1.222222222222223],
      [1.222222222222223, 0.3666666666666669, 0.24031668567135, 7.333333333333334, 0.75968331432865, 0, 0.6666666666666666, 0, 0, 0, 0, 1, 1.222222222222223],
      [1.222222222222223, 0.3666666666666669, 0.24031668567135, 7.333333333333334, 0.75968331432865, 0, 0.6666666666666666, 0, 0, 0, 0, 1, 1.222222222222223],
      [1.222222222222223, 0.3666666666666669, 0.24031668567135, 7.333333333333334, 0.75968331432865, 0, 0.6666666666666666, 0, 0, 0, 0, 1, 1.222222222222223],
      [1.222222222222223, 0.3666666666666669, 0.24031668567135, 7.333333333333334, 0.75968331432865, 0, 0.6666666666666666, 0, 0, 0, 0, 1, 1.222222222222223],
      [1.222222222222223, 0.3666666666666669, 0.24031668567135, 7.333333333333334, 0.75968331432865, 0, 0.6666666666666666, 0, 0, 0, 0, 1, 1.222222222222223],
      [1.222222222222223, 0.3666666666666669, 0.24031668567135, 7.333333333333334, 0.75968331432865, 0, 0.6666666666666666, 0, 0, 0, 0, 1, 1.222222222222223],
      [1.222222222222223, 0.3666666666666669, 0.24031668567135, 7.333333333333334, 0.75968331432865, 0, 0.6666666666666666, 0, 0, 0, 0, 1, 1.222222222222223],
      [1.222222222222223, 0.3666666666666669, 0.24031668567135, 7.333333333333334, 0.75968331432865, 0, 0.6666666666666666, 0, 0, 0, 0, 1, 1.222222222222223],
      [0, 0, 0.9991362520746339, 0.1, 0.0008637479253661429, -0.0001870803293666512, 0.6666666666666666, 0, 0, -3.432210007384636, -3.43230354754932, 1, 0],
      [0, 0, 0.9991362520746339, 0.1, 0.0008637479253661429, -0.0003065911982957914, 0.6666666666666666, 0, 0, -4.085666822695084, -4.085820118294232, 1, 0],
      [0, 0, 1, 0.4384831310563012, 0, 0, 0.6666666666666666, 0, 0, -5.429595503659274, -5.418924197535396, 0.98938543026629, 0.7685003037841395],
      [0, 0, 0.9991362520746339, 0.1, 0.0008637479253661429, -0.0002836769832317287, 0.6666666666666666, 0, 0, -4.013686782318443, -4.013828620810059, 1, 0],
      [0, 0, 0.9991362520746339, 0.1, 0.0008637479253661429, -0.0006007448149283334, 0.6666666666666666, 0, 0, -4.5238433750163, -4.524143747423764, 1, 0],
      [0, 0, 0.9991362520746339, 0.1, 0.0008637479253661429, -0.0003568625502960998, 0.6666666666666666, 0, 0, -4.095163608873452, -4.0953420401486, 1, 0],
      [0.2002554831048865, 0.006586213022153669, 1, 0.5708065538943461, 0, -0.008421520856574105, 0.6666666666666666, 0, 0, -3.64344545979261, -3.641552081561384, 0.9981084130785184, 0.3293377830371171],
      [0, 0, 0.9991362520746339, 0.1, 0.0008637479253661429, -0.000296576142342353, 0.6666666666666666, 0, 0, -3.712091964711083, -3.712240252782254, 1, 0],
      [0, 0, 0.9991362520746339, 0.1, 0.0008637479253661429, -0.0002836769832317287, 0.6666666666666666, 0, 0, -4.013686782318443, -4.013828620810059, 1, 0],
      [0, 0, 0.9991362520746339, 0.1, 0.0008637479253661429, -0.0004373185404169533, 0.6666666666666666, 0, 0, -4.801721405887752, -4.801940065157961, 1, 0],
      [0, 0, 0.9991362520746339, 0.1, 0.0008637479253661429, -0.0003568625502960998, 0.6666666666666666, 0, 0, -4.095163608873452, -4.0953420401486, 1, 0],
      [0, 0, 0.9991362520746339, 0.1, 0.0008637479253661429, -0.000296576142342353, 0.6666666666666666, 0, 0, -3.712091964711083, -3.712240252782254, 1, 0],
      [0, 0, 0.9991362520746339, 0.1, 0.0008637479253661429, -0.0004707884366323967, 0.6666666666666666, 0, 0, -3.856551878236587, -3.856787272454903, 1, 0],
      [0, 0, 0.9991362520746339, 0.1, 0.0008637479253661429, -0.0004911476306492801, 0.6666666666666666, 0, 0, -4.418649761725383, -4.418895335540707, 1, 0],
      [0, 0, 0.9991362520746339, 0.1, 0.0008637479253661429, -0.0003434852766615037, 0.6666666666666666, 0, 0, -3.523568939206288, -3.523740681844619, 1, 0],
      [0, 0, 1, 0.3207917243606901, 0, 0, 0.6666666666666666, 0, 0, -4.009223613382587, -4.001509241945261, 0.9923153079572808, 0.9400491821868175],
      [0, 0, 0.9991362520746339, 0.1, 0.0008637479253661429, -0.0003434852766615037, 0.6666666666666666, 0, 0, -3.523568939206288, -3.523740681844619, 1, 0],
      [0, 0, 0.9991362520746339, 0.1, 0.0008637479253661429, -0.0006764636151750381, 0.6666666666666666, 0, 0, -5.001783677755274, -5.002121909562861, 1, 0],
      [1.93355332361266, 0, 1, 0.6839792062821117, 0, 0, 0.6666666666666666, 0, 0, -3.895246969835891, -3.892491240640914, 0.9972480643411251, 1.301235659993812],
      [0, 0, 1, 0.3207917243606901, 0, 0, 0.6666666666666666, 0, 0, -4.267433940502584, -4.258187919813268, 0.990796592324764, 0.9400491821868175],
      [200.9510550623203, 0, 0.7397284269492849, 0.09675237184346118, 0.2602715730507151, 0, 0.6666666666666666, 0, 0, -7.832501555829389, -7.832963615930834, 1, 200.7617906662004],
      [0, 0, 0.9991362520746339, 0.1, 0.0008637479253661429, -0.0004670330115059684, 0.6666666666666666, 0, 0, -3.92952920156862, -3.929762718074373, 1, 0],
      [0.2002554831048865, 0.006586213022153669, 1, 0.5708065538943461, 0, -0.008311154485102001, 0.6666666666666666, 0, 0, -3.606335117104115, -3.604458934611256, 0.9981255764372199, 0.3293377830371171],
      [0, 0, 0.9991362520746339, 0.1, 0.0008637479253661429, -0.0003568625502960998, 0.6666666666666666, 0, 0, -4.095163608873452, -4.0953420401486, 1, 0],
      [0, 0, 0.9991362520746339, 0.1, 0.0008637479253661429, -0.0004670330115059684, 0.6666666666666666, 0, 0, -3.92952920156862, -3.929762718074373, 1, 0],
      [0.5873271924009406, 0.02897495196795665, 1, 1.011071149636272, 0, -0.01103702866148915, 0.6666666666666666, 0, 0, -4.154286830730014, -4.154376057261923, 1, 0.7685003037841395],
      [653.7329337036879, 0, 0.75, 0.9979645825156526, 0.25, 0, 0.6666666666666666, 0, 0, -12.00365890554333, -12.0070565551989, 1, 653.7329337036879],
      [0, 0, 0.9991362520746339, 0.1, 0.0008637479253661429, -0.0005525848458276528, 0.6666666666666666, 0, 0, -4.155465941649133, -4.155742234072047, 1, 0],
      [0, 0, 0.9991362520746339, 0.1, 0.0008637479253661429, -0.0005525848458223237, 0.6666666666666666, 0, 0, -4.353341305328795, -4.353617597751706, 1, 0],
      [0, 0, 0.9991362520746339, 0.1, 0.0008637479253661429, -0.0006764636150560221, 0.6666666666666666, 0, 0, -4.637561157946139, -4.637899389753667, 1, 0],
      [0, 0, 0.9991362520746339, 0.1, 0.0008637479253661429, -0.000491469265644362, 0.6666666666666666, 0, 0, -3.40237339752876, -3.402619132161582, 1, 0],
      [0, 0, 0.9991362520746339, 0.1, 0.0008637479253661429, -0.0002578831338997389, 0.6666666666666666, 0, 0, -4.004334444143576, -4.004463385710526, 1, 0],
      [0.2002554831048865, 0.006586213022153669, 1, 0.5708065538943461, 0, -0.008311154485102001, 0.6666666666666666, 0, 0, -3.606335117104115, -3.604458934611256, 0.9981255764372199, 0.3293377830371171],
      [0, 0, 0.9991362520746339, 0.1, 0.0008637479253661429, -0.0002686244532164039, 0.6666666666666666, 0, 0, -4.346669721348741, -4.346804033575349, 1, 0],
      [0, 0, 1, 0, 0, 0, 1, 0, 0, 0, 0, 1, 0],
      [0, 0, 1, 0, 0, 0, 1, 0, 0, 0, 0, 1, 0],
      [0, 0, 1, 0, 0, 0, 1, 0, 0, 0, 0, 1, 0],
      [0, 0, 1, 0, 0, 0, 1, 0, 0, 0, 0, 1, 0],
      [0, 0, 1, 0, 0, 0, 1, 0, 0, 0, 0, 1, 0],
      [0, 0, 1, 0, 0, 0, 1, 0, 0, 0, 0, 1, 0],
      [0, 0, 1, 0, 0, 0, 1, 0, 0, 0, 0, 1, 0],
      [0, 0, 1, 0, 0, 0, 1, 0, 0, 0, 0, 1, 0],
      [0, 0, 1, 0, 0, 0, 1, 0, 0, 0, 0, 1, 0],
      [0, 0, 1, 0, 0, 0, 1, 0, 0, 0, 0, 1, 0],
      [0, 0, 1, 0, 0, 0, 1, 0, 0, 0, 0, 1, 0],
      [0, 0, 1, 0, 0, 0, 1, 0, 0, 0, 0, 1, 0],
      [0, 0, 1, 0, 0, 0, 1, 0, 0, 0, 0, 1, 0],
      [0, 0, 1, 0, 0, 0, 1, 0, 0, 0, 0, 1, 0],
      [0, 0, 1, 0, 0, 0, 1, 0, 0, 0, 0, 1, 0],
      [0, 0, 1, 0, 0, 0, 1, 0, 0, 0, 0, 1, 0],
      [0, 0, 1, 0, 0, 0, 1, 0, 0, 0, 0, 1, 0],
      [0, 0, 1, 0, 0, 0, 1, 0, 0, 0, 0, 1, 0],
      [0, 0, 1, 0, 0, 0, 1, 0, 0, 0, 0, 1, 0],
      [0, 0, 1, 0, 0, 0, 1, 0, 0, 0, 0, 1, 0],
      [0, 0, 1, 0, 0, 0, 1, 0, 0, 0, 0, 1, 0],
      [0, 0, 1, 0, 0, 0, 1, 0, 0, 0, 0, 1, 0],
      [0, 0, 1, 0, 0, 0, 1, 0, 0, 0, 0, 1, 0],
      [0, 0, 1, 0, 0, 0, 1, 0, 0, 0, 0, 1, 0],
      [0, 0, 1, 0, 0, 0, 1, 0, 0, 0, 0, 1, 0],
      [0, 0, 1, 0, 0, 0, 1, 0, 0, 0, 0, 1, 0],
      [0, 0, 1, 0, 0, 0, 1, 0, 0, 0, 0, 1, 0],
      [0, 0, 1, 0, 0, 0, 1, 0, 0, 0, 0, 1, 0],
      [0, 0, 0.9991362520746339, 0.1, 0.0008637479253661429, -0.0005193607793163579, 0.6666666666666666, 0, 0, -4.428146547903751, -4.428406228293409, 1, 0],
      [0, 0, 0.9991362520746339, 0.1, 0.0008637479253661429, -0.0004302436725307501, 0.6666666666666666, 0, 0, -4.710892241157876, -4.711107362994142, 1, 0],
      [0, 0, 1, 0, 0, 0, 1, 0, 0, 0, 0, 1, 0],
      [0, 0, 1, 0, 0, 0, 1, 0, 0, 0, 0, 1, 0],
      [171.3620936954153, 0, 0.75, 0.9922792782862087, 0.25, 0, 0.6666666666666666, 0, 0, -8.965250714891672, -8.970740315314755, 1, 171.3620936954153],
      [0, 0, 0.9991362520746339, 0.1, 0.0008637479253661429, -0.0004909938855472973, 0.6666666666666666, 0, 0, -4.256713760450049, -4.256959257392823, 1, 0],
      [0, 0, 1, 0.3207917243606901, 0, 0, 0.6666666666666666, 0, 0, -4.126068660230627, -4.118427980721428, 0.9923884362800891, 0.9400491821868175],
      [0, 0, 0.9991362520746339, 0.1, 0.0008637479253661429, -0.0003717267908385224, 0.6666666666666666, 0, 0, -4.095163608873452, -4.095349472268872, 1, 0],
      [0, 0, 0.9991362520746339, 0.1, 0.0008637479253661429, -0.0005466401717777458, 0.6666666666666666, 0, 0, -3.439411358456465, -3.439684678542354, 1, 0],
      [0, 0, 0.9991362520746339, 0.1, 0.0008637479253661429, -0.0002954927051010969, 0.6666666666666666, 0, 0, -4.013686782318443, -4.013834528670993, 1, 0],
      [0, 0, 1, 0.3339807914548285, 0, 0, 0.6666666666666666, 0, 0, -3.819113573283987, -3.815811418638781, 0.9967032914709851, 0.969568493409144],
      [0, 0, 1, 0.3207917243606901, 0, 0, 0.6666666666666666, 0, 0, -4.580175092152975, -4.572606461429255, 0.99245993923747, 0.9400491821868175],
      [0, 0, 0.9991362520746339, 0.1, 0.0008637479253661429, -0.0006766363525496644, 0.6666666666666666, 0, 0, -4.439685794266478, -4.440024112442753, 1, 0],
      [0, 0, 0.9991362520746339, 0.1, 0.0008637479253661429, -0.0004754582016799347, 0.6666666666666666, 0, 0, -3.92952920156862, -3.92976693066946, 1, 0],
      [0, 0, 1, 0.424485306406083, 0, 0, 0.6666666666666666, 0, 0, -3.265301155550002, -3.257913484003256, 0.9926395502219005, 0.7685003037841395],
      [0, 0, 0.9991362520746339, 0.1, 0.0008637479253661429, -0.0002267536336875153, 0.6666666666666666, 0, 0, -3.671351505113277, -3.671464881930121, 1, 0],
      [0, 0, 0.9991362520746339, 0.1, 0.0008637479253661429, -0.0005087181519787265, 0.6666666666666666, 0, 0, -4.770481825108916, -4.770736184184906, 1, 0],
      [0, 0, 1, 0.424485306406083, 0, 0, 0.6666666666666666, 0, 0, -3.265723790007189, -3.257913484003256, 0.9922201151844805, 0.7685003037841395],
      [0, 0, 0.9991362520746339, 0.1, 0.0008637479253661429, -0.0005193607793163579, 0.6666666666666666, 0, 0, -4.428146547903751, -4.428406228293409, 1, 0],
      [0, 0, 0.9991362520746339, 0.1, 0.0008637479253661429, -0.0005361489789779128, 0.6666666666666666, 0, 0, -3.439411358456465, -3.439679432945954, 1, 0],
      [0, 0, 0.9991362520746339, 0.1, 0.0008637479253661429, -0.0003355022497517623, 0.6666666666666666, 0, 0, -3.523568939206288, -3.523736690331164, 1, 0],
      [0, 0, 0.9991362520746339, 0.1, 0.0008637479253661429, -0.0004800469721821798, 0.6666666666666666, 0, 0, -3.40237339752876, -3.402613421014851, 1, 0],
      [0, 0, 0.9991362520746339, 0.1, 0.0008637479253661429, -0.0005125845026388021, 0.6666666666666666, 0, 0, -3.439411358456465, -3.439667650707785, 1, 0],
      [0, 0, 0.9991362520746339, 0.1, 0.0008637479253661429, -0.0002794773127252625, 0.6666666666666666, 0, 0, -4.013686782318443, -4.013826520974805, 1, 0],
      [0, 0, 1, 0, 0, 0, 1, 0, 0, 0, 0, 1, 0],
      [0, 0, 1, 0, 0, 0, 1, 0, 0, 0, 0, 1, 0],
      [0, 0, 1, 0, 0, 0, 1, 0, 0, 0, 0, 1, 0],
      [0, 0, 1, 0, 0, 0, 1, 0, 0, 0, 0, 1, 0],
      [0, 0, 1, 0.3914918608939516, 0, 0, 0.6666666666666666, 0, 0, -3.263152504638973, -3.257913484003256, 0.9947746790977842, 0.6504327334979301],
      [0, 0, 1, 0.3207917243606901, 0, 0, 0.6666666666666666, 0, 0, -4.009532884366113, -4.001509241945261, 0.9920084610778688, 0.9400491821868175],
      [0, 0, 0.9991362520746339, 0.1, 0.0008637479253661429, -0.000525690089345332, 0.6666666666666666, 0, 0, -3.964471281017556, -3.964734126062229, 1, 0],
      [0, 0, 0.9991362520746339, 0.1, 0.0008637479253661429, -0.0006152372001473339, 0.6666666666666666, 0, 0, -4.5238433750163, -4.524150993616374, 1, 0],
      [0, 0, 1, 0, 0, 0, 1, 0, 0, 0, 0, 1, 0],
      [0, 0, 1, 0, 0, 0, 1, 0, 0, 0, 0, 1, 0],
      [1.93355332361266, 0, 1, 0.6839792062821117, 0, 0, 0.6666666666666666, 0, 0, -3.895334271706508, -3.892491240640914, 0.9971610065198454, 1.301235659993812],
      [0, 0, 0.9991362520746339, 0.1, 0.0008637479253661429, -0.0005107833460300526, 0.6666666666666666, 0, 0, -3.40237339752876, -3.402628789201775, 1, 0],
      [0, 0, 0.9991362520746339, 0.1, 0.0008637479253661429, -0.0002917575944714201, 0.6666666666666666, 0, 0, -4.013686782318443, -4.013832661115678, 1, 0],
      [0, 0, 0.9991362520746339, 0.1, 0.0008637479253661429, -0.0003037305084552244, 0.6666666666666666, 0, 0, -3.712091964711083, -3.71224382996531, 1, 0],
      [1.93355332361266, 0, 1, 0.6839792062821117, 0, 0, 0.6666666666666666, 0, 0, -3.895313444618405, -3.892491240640914, 0.9971817746962508, 1.301235659993812],
      [0, 0, 0.9991362520746339, 0.1, 0.0008637479253661429, -0.0005318003547287731, 0.6666666666666666, 0, 0, -4.680525864210225, -4.680791764387589, 1, 0],
      [0, 0, 1, 0.424485306406083, 0, 0, 0.6666666666666666, 0, 0, -3.265659430927921, -3.257913484003256, 0.9922839756125057, 0.7685003037841395],
      [0, 0, 0.9991362520746339, 0.1, 0.0008637479253661429, -0.0004487208625896244, 0.6666666666666666, 0, 0, -4.377909302127577, -4.378133662558872, 1, 0],
      [0, 0, 1, 0.3339807914548285, 0, 0, 0.6666666666666666, 0, 0, -3.819057992367211, -3.815811418638781, 0.9967586906932373, 0.969568493409144],
      [0, 0, 0.9991362520746339, 0.1, 0.0008637479253661429, -0.0004478681995543354, 0.6666666666666666, 0, 0, -4.239623522398956, -4.239847456498733, 1, 0],
      [0, 0, 1, 0.2547585658353567, 0, 0, 0.6666666666666666, 0, 0, -3.643594030273676, -3.637286722136126, 0.9937125411762551, 0.3293377830371171],
      [0.2002554831048865, 0.006586213022153669, 1, 0.5708065538943461, 0, -0.008511693924292629, 0.6666666666666666, 0, 0, -3.606481941602132, -3.604560521287867, 0.9980804244319471, 0.3293377830371171],
      [0, 0, 0.9991362520746339, 0.1, 0.0008637479253661429, -0.0006291137643827938, 0.6666666666666666, 0, 0, -3.550155963435749, -3.55047052031794, 1, 0],
      [0, 0, 1, 0.424485306406083, 0, 0, 0.6666666666666666, 0, 0, -4.155851738847383, -4.14879435766908, 0.9929674636550353, 0.7685003037841395],
      [0, 0, 0.9991362520746339, 0.1, 0.0008637479253661429, -0.0003037305084552244, 0.6666666666666666, 0, 0, -3.712091964711083, -3.71224382996531, 1, 0],
      [0, 0, 0.9991362520746339, 0.1, 0.0008637479253661429, -0.0006176516099154483, 0.6666666666666666, 0, 0, -3.550155963435749, -3.550464789240706, 1, 0],
      [0, 0, 1, 0.3339807914548285, 0, 0, 0.6666666666666666, 0, 0, -3.52673902494828, -3.523568939206288, 0.9968349336742554, 0.969568493409144],
      [0, 0, 0.9991362520746339, 0.1, 0.0008637479253661429, -0.0004734269707320493, 0.6666666666666666, 0, 0, -3.294951444930961, -3.295188158416327, 1, 0],
      [1.93355332361266, 0, 1, 0.6839792062821117, 0, 0, 0.6666666666666666, 0, 0, -3.895298628662954, -3.892491240640914, 0.9971965490064504, 1.301235659993812],
      [1.93355332361266, 0, 1, 0.6839792062821117, 0, 0, 0.6666666666666666, 0, 0, -3.894739342660734, -3.892491240640914, 0.997754423068836, 1.301235659993812],
      [0, 0, 0.9991362520746339, 0.1, 0.0008637479253661429, -0.0004302026646945123, 0.6666666666666666, 0, 0, -3.694615876961253, -3.6948309782936, 1, 0],
      [0, 0, 0.9991362520746339, 0.1, 0.0008637479253661429, -0.0004670330115059684, 0.6666666666666666, 0, 0, -3.92952920156862, -3.929762718074373, 1, 0],
      [0, 0, 1, 0.3339807914548285, 0, 0, 0.6666666666666666, 0, 0, -4.86213049586741, -4.856826314046599, 0.9947098605126411, 0.969568493409144],
      [0, 0, 0.9991362520746339, 0.1, 0.0008637479253661429, -0.0004707884366323967, 0.6666666666666666, 0, 0, -3.856551878236587, -3.856787272454903, 1, 0],
      [0, 0, 1, 0.3339807914548285, 0, 0, 0.6666666666666666, 0, 0, -4.444989976077018, -4.439685794266478, 0.9947098605228577, 0.969568493409144],
      [0, 0, 1, 0.3339807914548285, 0, 0, 0.6666666666666666, 0, 0, -3.818981504380773, -3.815811418638781, 0.9968349336742554, 0.969568493409144],
      [1.93355332361266, 0, 1, 0.6839792062821117, 0, 0, 0.6666666666666666, 0, 0, -3.895246969835891, -3.892491240640914, 0.9972480643411251, 1.301235659993812],
      [0, 0, 0.9991362520746339, 0.1, 0.0008637479253661429, -0.0004713600846759647, 0.6666666666666666, 0, 0, -4.256713760450049, -4.256949440492387, 1, 0],
      [0, 0, 0.9991362520746339, 0.1, 0.0008637479253661429, -0.0004670330110698728, 0.6666666666666666, 0, 0, -3.731653837888959, -3.731887354394494, 1, 0],
      [0, 0, 0.9991362520746339, 0.1, 0.0008637479253661429, -0.0006330178590303603, 0.6666666666666666, 0, 0, -4.295225880740974, -4.295542389670489, 1, 0],
      [0, 0, 0.9991362520746339, 0.1, 0.0008637479253661429, -0.000462275075554075, 0.6666666666666666, 0, 0, -3.294951444930961, -3.295182582468738, 1, 0],
      [100.6903119920726, 0, 0.8098056485630598, 0.2474617802503245, 0.1901943514369402, 0, 0.6666666666666666, 0, 0, -8.560542820042048, -8.561400058385336, 1, 99.05485131836384],
      [0, 0, 1, 0.3339807914548285, 0, 0, 0.6666666666666666, 0, 0, -3.818981504380773, -3.815811418638781, 0.9968349336742554, 0.969568493409144],
      [0, 0, 0.9991362520746339, 0.1, 0.0008637479253661429, -0.0006330178590303603, 0.6666666666666666, 0, 0, -4.295225880740974, -4.295542389670489, 1, 0],
      [0, 0, 0.9991362520746339, 0.1, 0.0008637479253661429, -0.0006330178590303603, 0.6666666666666666, 0, 0, -4.295225880740974, -4.295542389670489, 1, 0],
      [0, 0, 1, 0.424485306406083, 0, 0, 0.6666666666666666, 0, 0, -3.265476948651841, -3.257913484003256, 0.9924650663733273, 0.7685003037841395],
      [0, 0, 0.9991362520746339, 0.1, 0.0008637479253661429, -0.000519273434846923, 0.6666666666666666, 0, 0, -4.680525864210225, -4.680785500927648, 1, 0],
      [313.5328777405679, 0, 0.7425120863758112, 0.7534790030416798, 0.2574879136241888, 0, 0.6666666666666666, 0, 0, -7.652549405753892, -7.657681005302101, 1, 305.1101139996678],
      [0, 0, 1, 0.4384831310563012, 0, 0, 0.6666666666666666, 0, 0, -4.020428799638901, -4.011006028123629, 0.9906214836844616, 0.7685003037841395],
      [0, 0, 0.9991362520746339, 0.1, 0.0008637479253661429, -0.0003434852766615037, 0.6666666666666666, 0, 0, -3.523568939206288, -3.523740681844619, 1, 0],
      [0, 0, 1, 0.3339807914548285, 0, 0, 0.6666666666666666, 0, 0, -4.86213049586741, -4.856826314046599, 0.9947098605126411, 0.969568493409144],
      [0, 0, 0.9991362520746339, 0.1, 0.0008637479253661429, -0.0004670330110698728, 0.6666666666666666, 0, 0, -4.293751721377754, -4.293985237883289, 1, 0],
      [0, 0, 0.9991362520746339, 0.1, 0.0008637479253661429, -0.0002321490994656727, 0.6666666666666666, 0, 0, -3.671351505113277, -3.67146757966301, 1, 0],
      [0, 0, 0.9991362520746339, 0.1, 0.0008637479253661429, -0.0005525848458276528, 0.6666666666666666, 0, 0, -4.155465941649133, -4.155742234072047, 1, 0],
      [0, 0, 1, 0.3339807914548285, 0, 0, 0.6666666666666666, 0, 0, -4.444989976077018, -4.439685794266478, 0.9947098605228577, 0.969568493409144],
      [113.2698247639432, 0, 0.7399945901564953, 0, 0.2600054098435047, 0, 0.6666666666666666, 0, 0, -8.693558128713576, -8.693559743574385, 1, 113.4771482024777],
      [174.5900133061095, 0, 0.7820140685000457, 0.8562712098781982, 0.2179859314999543, 0, 0.6666666666666666, 0, 0, -10.27733005478085, -10.27941048033118, 1, 171.3620936954153],
      [0, 0, 0.9991362520746339, 0.1, 0.0008637479253661429, -0.0007091752984891286, 0.6666666666666666, 0, 0, -4.402647833338772, -4.403002420988017, 1, 0],
      [0, 0, 1, 0.3207917243606901, 0, 0, 0.6666666666666666, 0, 0, -4.009223613382587, -4.001509241945261, 0.9923153079572808, 0.9400491821868175],
      [1.93355332361266, 0, 1, 0.6839792062821117, 0, 0, 0.6666666666666666, 0, 0, -3.895246969835891, -3.892491240640914, 0.9972480643411251, 1.301235659993812],
      [0, 0, 0.9991362520746339, 0.1, 0.0008637479253661429, -0.0006007448149283334, 0.6666666666666666, 0, 0, -4.5238433750163, -4.524143747423764, 1, 0],
      [0, 0, 0.9991362520746339, 0.1, 0.0008637479253661429, -0.000481530532806751, 0.6666666666666666, 0, 0, -3.294951444930961, -3.295192210197364, 1, 0],
      [0, 0, 1, 0.2547585658353567, 0, 0, 0.6666666666666666, 0, 0, -3.606588629596746, -3.600248761208421, 0.9936801861734611, 0.3293377830371171],
      [0, 0, 0.9991362520746339, 0.1, 0.0008637479253661429, -0.0003502195128755048, 0.6666666666666666, 0, 0, -3.523568939206288, -3.523744048962726, 1, 0],
      [0, 0, 1, 0.3207917243606901, 0, 0, 0.6666666666666666, 0, 0, -4.580156947239629, -4.572606461429255, 0.9924779475004465, 0.9400491821868175],
      [0, 0, 0.9991362520746339, 0.1, 0.0008637479253661429, -0.0004555341353000841, 0.6666666666666666, 0, 0, -4.239623522398956, -4.239851289466606, 1, 0],
      [1.513147127688892, 0, 0.0007611832004021637, 135.0253865468306, 0.9992388167995978, 0.04503525893436233, 0.6080842291280337, 1, 0, -13.44891633177256, -13.44890395185216, 0.999987620156233, 0.9989839476891701],
      [0, 0, 0.9991362520746339, 0.1, 0.0008637479253661429, -0.0003877190567811439, 0.6666666666666666, 0, 0, -3.294951444930961, -3.295145304459351, 1, 0],
      [0, 0, 0.9991362520746339, 0.1, 0.0008637479253661429, -0.0003840616591324064, 0.6666666666666666, 0, 0, -3.294951444930961, -3.295143475760527, 1, 0],
      [1.93355332361266, 0, 1, 0.6839792062821117, 0, 0, 0.6666666666666666, 0, 0, -3.894727394881811, -3.892491240640914, 0.9977663440893169, 1.301235659993812],
      [0.5110227599314237, 0.01680705418844595, 1, 1.234449266812559, 0, -0.000947436555818193, 0.6666666666666666, 0, 0, -2.550575106505011, -2.550503589647183, 0.9999284856994372, 0.721461651773441],
      [1.222222222222223, 0.3666666666666669, 0.24031668567135, 7.333333333333334, 0.75968331432865, 0, 0.6666666666666666, 0, 0, 0, 0, 1, 1.222222222222223],
      [1.222222222222223, 0.3666666666666669, 0.24031668567135, 7.333333333333334, 0.75968331432865, 0, 0.6666666666666666, 0, 0, 0, 0, 1, 1.222222222222223],
      [1.301235659993812, 0.1084298239725797, 0.75, 2.462961194353453, 0.25, -1.332267629550188e-15, 0.6666666666666666, 0, 0, -1.196309937818361, -1.196309937818362, 1, 1.301235659993812],
      [1, 0.5, 0.4499125, 4.000000000000001, 0.5500875000000001, -3.552713678800501e-15, 0.6666666666666666, 0, 0, -4.63756115794614, -4.637561157946139, 0.9999999999999982, 1],
      [1.222222222222223, 0.3666666666666669, 0.24031668567135, 7.333333333333334, 0.75968331432865, 0, 0.6666666666666666, 0, 0, 0, 0, 1, 1.222222222222223],
      [1.222222222222223, 0.3666666666666669, 0.24031668567135, 7.333333333333334, 0.75968331432865, 0, 0.6666666666666666, 0, 0, 0, 0, 1, 1.222222222222223],
      [0, 0, 0.9991362520746339, 0.3156169724921559, 0.0008637479253661429, -0.000203121252192684, 0.6666666666666666, 0, 0, -1.49870029651667, -1.498125085817734, 0.9994249547029925, 0],
      [0, 0, 0.9991362520746339, 0.1, 0.0008637479253661429, -0.0002267536285343041, 0.6666666666666666, 0, 0, -3.671351505113277, -3.671464881927544, 1, 0],
      [1.93355332361266, 0, 1, 0.6839792062821117, 0, 0, 0.6666666666666666, 0, 0, -3.895182921212408, -3.892491240640914, 0.9973119387524325, 1.301235659993812],
      [0, 0, 0.9991362520746339, 0.1, 0.0008637479253661429, -0.0004515312612403122, 0.6666666666666666, 0, 0, -3.294951444930961, -3.295177210561581, 1, 0],
      [0, 0, 0.9991362520746339, 0.1, 0.0008637479253661429, -0.0004515312612403122, 0.6666666666666666, 0, 0, -3.294951444930961, -3.295177210561581, 1, 0],
      [0, 0, 1, 0.4195137762080545, 0, 0, 0.6666666666666666, 0, 0, -3.971867775061577, -3.964471281017556, 0.9926307927008053, 0.9400491821868175],
      [0.2002554831048865, 0.006586213022153669, 1, 0.5708065538943461, 0, -0.008117998800515558, 0.6666666666666666, 0, 0, -3.606193656824187, -3.604361087863816, 0.9981691091687782, 0.3293377830371171],
      [0, 0, 0.9991362520746339, 0.1, 0.0008637479253661429, -0.0004672076573655204, 0.6666666666666666, 0, 0, -3.731653837888959, -3.731887441717642, 1, 0],
      [0, 0, 0.009597297806492265, 100.670595227179, 0.9904027021935078, 0.8596782763930193, 0.3447069950397701, 1, 0, -10.03971615454492, -10.03979577483766, 1, 0],
      [0, 0, 1, 0.3339807914548285, 0, 0, 0.6666666666666666, 0, 0, -3.698809649963065, -3.694615876961253, 0.9958150085836847, 0.969568493409144],
      [0, 0, 1, 0.3207917243606901, 0, 0, 0.6666666666666666, 0, 0, -4.126088340688399, -4.118427980721428, 0.9923689058135594, 0.9400491821868175],
      [0, 0, 0.9991362520746339, 0.1, 0.0008637479253661429, -0.0004864865565652465, 0.6666666666666666, 0, 0, -3.731653837888959, -3.731897081167241, 1, 0],
      [0, 0, 0.9991362520746339, 0.1, 0.0008637479253661429, -0.0002418185241417348, 0.6666666666666666, 0, 0, -3.671351505113277, -3.671472414375348, 1, 0],
      [0, 0, 0.9991362520746339, 0.1, 0.0008637479253661429, -0.0005119408018128269, 0.6666666666666666, 0, 0, -3.40237339752876, -3.402629367929666, 1, 0],
      [0, 0, 0.9991362520746339, 0.1, 0.0008637479253661429, -0.0005193607705624714, 0.6666666666666666, 0, 0, -5.134704344918052, -5.134964025303333, 1, 0],
      [0, 0, 1, 0.2547585658353567, 0, 0, 0.6666666666666666, 0, 0, -3.606588627898892, -3.600248761208421, 0.9936801878605848, 0.3293377830371171],
      [0, 0, 0.9991362520746339, 0.1, 0.0008637479253661429, -0.0004555341263845492, 0.6666666666666666, 0, 0, -4.239623522398956, -4.239851289462148, 1, 0],
      [0.02593861773099327, 0.0006558013102992615, 0.0007067646711339386, 69.10886572114276, 0.999293235328866, 0.9113602598498769, 0.334398883892501, 0, 0, -7.609288814326148, -7.610345909201222, 1, 0],
      [0, 0, 0.9991362520746339, 0.1, 0.0008637479253661429, -0.000540903067808074, 0.6666666666666666, 0, 0, -4.680525864210225, -4.680796315744129, 1, 0],
      [1.93355332361266, 0, 1, 0.6839792062821117, 0, 0, 0.6666666666666666, 0, 0, -3.895361747857962, -3.892491240640914, 0.9971336087493992, 1.301235659993812],
      [0, 0, 1, 0.3339807914548285, 0, 0, 0.6666666666666666, 0, 0, -4.445210926330094, -4.439685794266478, 0.994490103406016, 0.969568493409144],
      [0, 0, 0.9991362520746339, 0.1, 0.0008637479253661429, -0.0003374490953600429, 0.6666666666666666, 0, 0, -4.054427241916247, -4.054595966463928, 1, 0],
      [0, 0, 0.9991362520746339, 0.1, 0.0008637479253661429, -0.0002686244526870496, 0.6666666666666666, 0, 0, -4.346669721348741, -4.346804033575085, 1, 0],
      [0, 0, 0.9991362520746339, 0.1, 0.0008637479253661429, -0.000357792402105872, 0.6666666666666666, 0, 0, -3.523568939206288, -3.523747835407341, 1, 0],
      [0, 0, 0.9991362520746339, 0.1, 0.0008637479253661429, -0.0007046413682090247, 0.6666666666666666, 0, 0, -4.637561157946139, -4.637913478630243, 1, 0],
      [0, 0, 0.9991362520746339, 0.1, 0.0008637479253661429, -0.0003374490953600429, 0.6666666666666666, 0, 0, -4.054427241916247, -4.054595966463928, 1, 0],
      [0, 0, 0.9991362520746339, 0.1, 0.0008637479253661429, -0.0004564013981784854, 0.6666666666666666, 0, 0, -4.377909302127577, -4.378137502826666, 1, 0],
      [0, 0, 0.9991362520746339, 0.1, 0.0008637479253661429, -0.0005342655931483975, 0.6666666666666666, 0, 0, -3.439411358456465, -3.439678491253039, 1, 0],
      [0, 0, 0.9991362520746339, 0.1, 0.0008637479253661429, -0.0004864865570022303, 0.6666666666666666, 0, 0, -3.92952920156862, -3.929772444847121, 1, 0],
      [0, 0, 0.9991362520746339, 0.1, 0.0008637479253661429, -0.0004864865570022303, 0.6666666666666666, 0, 0, -3.92952920156862, -3.929772444847121, 1, 0],
      [0, 0, 0.9991362520746339, 0.1, 0.0008637479253661429, -0.0004555341311167638, 0.6666666666666666, 0, 0, -4.239623522398956, -4.239851289464514, 1, 0],
      [0, 0, 0.9991362520746339, 0.1, 0.0008637479253661429, -0.0004903983154083136, 0.6666666666666666, 0, 0, -3.856551878236587, -3.856797077394291, 1, 0],
      [0, 0, 1, 0.2547585658353567, 0, 0, 0.6666666666666666, 0, 0, -3.643701986985082, -3.637286722136126, 0.9936052690286999, 0.3293377830371171],
      [2.04628471238637, 0, 1, 0.518870260784169, 0, 0, 0.6666666666666666, 0, 0, -4.722982786377242, -4.721718738695961, 0.9987367508904114, 1.301235659993812],
      [0, 0, 0.9991362520746339, 0.2472129741777927, 0.0008637479253661429, -0.0009576336619350201, 0.6666666666666666, 0, 0, -4.440691489631677, -4.437977702909585, 0.9972898922682029, 0],
      [0, 0, 0.9991362520746339, 0.1, 0.0008637479253661429, -0.0005438898200766928, 0.6666666666666666, 0, 0, -3.439411358456465, -3.439683303366504, 1, 0],
      [0, 0, 0.9991362520746339, 0.1, 0.0008637479253661429, -0.0007046413683280406, 0.6666666666666666, 0, 0, -5.001783677755274, -5.002135998439438, 1, 0],
      [0, 0, 0.00962765202399, 63.86379122724058, 0.99037234797601, 0.7928183719466944, 0.3586429490467222, 1, 0, -8.595806993601679, -8.595889470272894, 1, 0],
      [0, 0, 0.9991362520746339, 0.1, 0.0008637479253661429, -0.0004302436725307501, 0.6666666666666666, 0, 0, -4.710892241157876, -4.711107362994142, 1, 0],
      [0, 0, 0.9991362520746339, 0.1, 0.0008637479253661429, -0.0005632275699589684, 0.6666666666666666, 0, 0, -4.155465941649133, -4.155747555434113, 1, 0],
      [0, 0, 0.9991362520746339, 0.1, 0.0008637479253661429, -0.0004864865612113078, 0.6666666666666666, 0, 0, -4.293751721377754, -4.29399496465836, 1, 0],
      [0, 0, 0.9991362520746339, 0.1, 0.0008637479253661429, -0.000738715749905694, 0.6666666666666666, 0, 0, -4.402647833338772, -4.403017191213725, 1, 0],
      [0, 0, 0.9991362520746339, 0.1, 0.0008637479253661429, -0.0004564013986332327, 0.6666666666666666, 0, 0, -4.377909302127577, -4.378137502826894, 1, 0],
      [0, 0, 1, 0.3207917243606901, 0, 0, 0.6666666666666666, 0, 0, -4.26781913150726, -4.258187919813268, 0.9904150198837701, 0.9400491821868175],
      [0, 0, 0.9991362520746339, 0.1, 0.0008637479253661429, -0.0005756021176566151, 0.6666666666666666, 0, 0, -4.71756382513793, -4.717851626196758, 1, 0],
      [0, 0, 1, 0.3339807914548285, 0, 0, 0.6666666666666666, 0, 0, -3.819113573283987, -3.815811418638781, 0.9967032914709851, 0.969568493409144],
      [0, 0, 0.9991362520746339, 0.1, 0.0008637479253661429, -0.0004634643031593555, 0.6666666666666666, 0, 0, -4.155465941649133, -4.155697673800713, 1, 0],
      [157.8372380622774, 0, 0.7662090837929818, 0.6396685398331524, 0.2337909162070182, 0, 0.6666666666666666, 0, 0, -7.279737249689473, -7.281839558679895, 1, 154.3499093021504],
      [0, 0, 0.9991362520746339, 0.1, 0.0008637479253661429, -0.0002993056565046004, 0.6666666666666666, 0, 0, -4.095163608873452, -4.095313261701705, 1, 0],
      [1.93355332361266, 0, 1, 0.6839792062821117, 0, 0, 0.6666666666666666, 0, 0, -2.854111944698585, -2.852636122376733, 0.9985252661682951, 1.301235659993812],
      [1.222222222222223, 0.3666666666666669, 0.24031668567135, 7.333333333333334, 0.75968331432865, 0, 0.6666666666666666, 0, 0, 0, 0, 1, 1.222222222222223],
      [0, 0, 0.9991362520746339, 0.1, 0.0008637479253661429, -0.0001859770092869084, 0.6666666666666666, 0, 0, -3.352207340192845, -3.352300328697489, 1, 0],
      [1.222222222222223, 0.3666666666666669, 0.24031668567135, 7.333333333333334, 0.75968331432865, 0, 0.6666666666666666, 0, 0, 0, 0, 1, 1.222222222222223],
      [0, 0, 0.9991362520746339, 0.1, 0.0008637479253661429, -0.0002529218092623964, 0.6666666666666666, 0, 0, -3.587193924363454, -3.587320385268085, 1, 0],
      [0.7241681411357483, 0.03572580561161697, 1, 1.23388567225268, 0, -0.01024292346047595, 0.6666666666666666, 0, 0, -4.576540987119326, -4.577776838511812, 1, 0.9400491821868175],
      [0, 0, 0.9991362520746339, 0.1, 0.0008637479253661429, -0.0001480139368270628, 0.6666666666666666, 0, 0, -3.671351505113277, -3.671425512081691, 1, 0],
      [0, 0, 0.9991362520746339, 0.1, 0.0008637479253661429, -0.0005192734349330763, 0.6666666666666666, 0, 0, -3.973968067195924, -3.97422770391339, 1, 0],
      [428.5552948581196, 0, 0.7525145958548983, 1.003054773555314, 0.2474854041451017, 0, 0.6666666666666666, 0, 0, -10.18875961254514, -10.19269500718532, 1, 426.4295581168076],
      [0, 0, 0.9991362520746339, 0.1, 0.0008637479253661429, -0.0005247809863888619, 0.6666666666666666, 0, 0, -3.439411358456465, -3.43967374894966, 1, 0],
      [0, 0, 1, 0.3914918608939516, 0, 0, 0.6666666666666666, 0, 0, -4.608434872778855, -4.600523197018433, 0.9921195391707857, 0.6504327334979301],
      [0, 0, 1, 0.424485306406083, 0, 0, 0.6666666666666666, 0, 0, -3.265476948651841, -3.257913484003256, 0.9924650663733273, 0.7685003037841395],
      [2.04628471238637, 0, 1, 0.518870260784169, 0, 0, 0.6666666666666666, 0, 0, -4.722932243643434, -4.721718738695961, 0.9987872310518496, 1.301235659993812],
      [0, 0, 0.9991362520746339, 0.1, 0.0008637479253661429, -0.0002321490994656727, 0.6666666666666666, 0, 0, -3.671351505113277, -3.67146757966301, 1, 0],
      [0, 0, 1, 0.3339807914548285, 0, 0, 0.6666666666666666, 0, 0, -3.698641936394736, -3.694615876961253, 0.9959820342780248, 0.969568493409144],
      [0, 0, 1, 0.3339807914548285, 0, 0, 0.6666666666666666, 0, 0, -3.818981504380773, -3.815811418638781, 0.9968349336742554, 0.969568493409144],
      [0, 0, 0.9991362520746339, 0.1, 0.0008637479253661429, -0.000535847963869962, 0.6666666666666666, 0, 0, -3.439411358456465, -3.4396792824384, 1, 0],
      [0, 0, 0.9991362520746339, 0.1, 0.0008637479253661429, -0.0006836305406228149, 0.6666666666666666, 0, 0, -5.001783677755274, -5.002125493025585, 1, 0],
      [0, 0, 0.9991362520746339, 0.1, 0.0008637479253661429, -0.0005047565812201782, 0.6666666666666666, 0, 0, -4.428146547903751, -4.428398926194361, 1, 0],
      [0, 0, 0.9991362520746339, 0.1, 0.0008637479253661429, -0.0004711328624535938, 0.6666666666666666, 0, 0, -3.587193924363454, -3.587429490794681, 1, 0],
      [0, 0, 0.9991362520746339, 0.1, 0.0008637479253661429, -0.0005374408417369025, 0.6666666666666666, 0, 0, -3.439411358456465, -3.439680078877334, 1, 0],
      [0, 0, 1, 0.4384831310563012, 0, 0, 0.6666666666666666, 0, 0, -4.020616039799031, -4.011006028123629, 0.9904360169231731, 0.7685003037841395],
      [0, 0, 0.9991362520746339, 0.1, 0.0008637479253661429, -0.000478299640872315, 0.6666666666666666, 0, 0, -3.92952920156862, -3.929768351389056, 1, 0],
      [2.04628471238637, 0, 1, 0.518870260784169, 0, 0, 0.6666666666666666, 0, 0, -4.722961515863074, -4.721718738695961, 0.9987579947605554, 1.301235659993812],
      [0, 0, 1, 0.3339807914548285, 0, 0, 0.6666666666666666, 0, 0, -3.698739072678016, -3.694615876961253, 0.9958852929836173, 0.969568493409144],
      [0.2002554831048865, 0.006586213022153669, 1, 0.5708065538943461, 0, -0.008452092769478448, 0.6666666666666666, 0, 0, -3.643480856032667, -3.641568680107784, 0.998089651118673, 0.3293377830371171],
      [0, 0, 0.9991362520746339, 0.1, 0.0008637479253661429, -0.0005033254689603694, 0.6666666666666666, 0, 0, -3.40237339752876, -3.40262506026324, 1, 0],
      [1.93355332361266, 0, 1, 0.6839792062821117, 0, 0, 0.6666666666666666, 0, 0, -3.895313444618405, -3.892491240640914, 0.9971817746962508, 1.301235659993812],
      [0, 0, 0.9991362520746339, 0.1, 0.0008637479253661429, -0.0005107833460300526, 0.6666666666666666, 0, 0, -3.40237339752876, -3.402628789201775, 1, 0],
      [0, 0, 0.9991362520746339, 0.1, 0.0008637479253661429, -0.0005256366690495895, 0.6666666666666666, 0, 0, -4.316303344401089, -4.316566162735614, 1, 0],
      [0, 0, 0.9991362520746339, 0.1, 0.0008637479253661429, -0.000478299640872315, 0.6666666666666666, 0, 0, -3.92952920156862, -3.929768351389056, 1, 0],
      [0, 0, 0.9991362520746339, 0.1, 0.0008637479253661429, -0.000267083170376381, 0.6666666666666666, 0, 0, -4.346669721348741, -4.346803262933929, 1, 0],
      [0, 0, 0.9991362520746339, 0.1, 0.0008637479253661429, -0.0005426486836244138, 0.6666666666666666, 0, 0, -3.439411358456465, -3.439682682798277, 1, 0],
      [0, 0, 0.9991362520746339, 0.1, 0.0008637479253661429, -0.0005374408417369025, 0.6666666666666666, 0, 0, -3.439411358456465, -3.439680078877334, 1, 0],
      [0, 0, 1, 0.3207917243606901, 0, 0, 0.6666666666666666, 0, 0, -3.972107175355777, -3.964471281017556, 0.992393185039795, 0.9400491821868175],
      [0, 0, 1, 0.424485306406083, 0, 0, 0.6666666666666666, 0, 0, -3.265659430927921, -3.257913484003256, 0.9922839756125057, 0.7685003037841395],
      [0, 0, 1, 0.3914918608939516, 0, 0, 0.6666666666666666, 0, 0, -3.263145084816664, -3.257913484003256, 0.9947820601765246, 0.6504327334979301],
      [0, 0, 0.9991362520746339, 0.1, 0.0008637479253661429, -0.0002619829598948797, 0.6666666666666666, 0, 0, -4.346669721348741, -4.346800712828689, 1, 0],
      [0, 0, 0.9991362520746339, 0.1, 0.0008637479253661429, -0.0006152372001473339, 0.6666666666666666, 0, 0, -4.5238433750163, -4.524150993616374, 1, 0],
      [0, 0, 0.9991362520746339, 0.1, 0.0008637479253661429, -0.0002656453455962549, 0.6666666666666666, 0, 0, -4.346669721348741, -4.346802544021539, 1, 0],
      [1.93355332361266, 0, 1, 0.6839792062821117, 0, 0, 0.6666666666666666, 0, 0, -3.895313444618405, -3.892491240640914, 0.9971817746962508, 1.301235659993812],
      [0, 0, 0.9991362520746339, 0.1, 0.0008637479253661429, -0.0007309076453640984, 0.6666666666666666, 0, 0, -4.402647833338772, -4.403013287161454, 1, 0],
      [0, 0, 0.9991362520746339, 0.1, 0.0008637479253661429, -0.0006994336264973811, 0.6666666666666666, 0, 0, -4.637561157946139, -4.637910874759387, 1, 0],
      [0, 0, 1, 0, 0, 0, 1, 0, 0, 0, 0, 1, 0],
      [0, 0, 1, 0, 0, 0, 1, 0, 0, 0, 0, 1, 0],
      [0, 0, 1, 0.3339807914548285, 0, 0, 0.6666666666666666, 0, 0, -3.698809657689881, -3.694615876961253, 0.9958150008892048, 0.969568493409144],
      [0, 0, 1, 0, 0, 0, 1, 0, 0, 0, 0, 1, 0],
      [0, 0, 1, 0, 0, 0, 1, 0, 0, 0, 0, 1, 0],
      [0, 0, 0.9991362520746339, 0.1, 0.0008637479253661429, -0.0003717267908385224, 0.6666666666666666, 0, 0, -4.095163608873452, -4.095349472268872, 1, 0],
      [0, 0, 0.9991362520746339, 0.1, 0.0008637479253661429, -0.0005193607751383666, 0.6666666666666666, 0, 0, -4.428146547903751, -4.42840622829132, 1, 0],
      [0, 0, 0.9991362520746339, 0.1, 0.0008637479253661429, -0.0003089292409441668, 0.6666666666666666, 0, 0, -3.712091964711083, -3.712246429331555, 1, 0],
      [0, 0, 1, 0, 0, 0, 1, 0, 0, 0, 0, 1, 0],
      [0, 0, 1, 0, 0, 0, 1, 0, 0, 0, 0, 1, 0],
      [0, 0, 1, 0, 0, 0, 1, 0, 0, 0, 0, 1, 0],
      [0, 0, 1, 0, 0, 0, 1, 0, 0, 0, 0, 1, 0],
      [0, 0, 0.9991362520746339, 0.1, 0.0008637479253661429, -0.000454887008380922, 0.6666666666666666, 0, 0, -4.377909302127577, -4.378136745631767, 1, 0],
      [0, 0, 1, 0.424485306406083, 0, 0, 0.6666666666666666, 0, 0, -3.302832601012948, -3.294951444930961, 0.9921498188021515, 0.7685003037841395],
      [0, 0, 1, 0, 0, 0, 1, 0, 0, 0, 0, 1, 0],
      [0, 0, 1, 0, 0, 0, 1, 0, 0, 0, 0, 1, 0],
      [0, 0, 1, 0, 0, 0, 1, 0, 0, 0, 0, 1, 0],
      [0, 0, 1, 0, 0, 0, 1, 0, 0, 0, 0, 1, 0],
      [0, 0, 1, 0, 0, 0, 1, 0, 0, 0, 0, 1, 0],
      [0, 0, 0.9991362520746339, 0.1, 0.0008637479253661429, -0.0004864865721492251, 0.6666666666666666, 0, 0, -3.731653837888959, -3.731897081175033, 1, 0],
      [0, 0, 1, 0, 0, 0, 1, 0, 0, 0, 0, 1, 0],
      [0, 0, 1, 0, 0, 0, 1, 0, 0, 0, 0, 1, 0],
      [0, 0, 1, 0, 0, 0, 1, 0, 0, 0, 0, 1, 0],
      [0, 0, 1, 0, 0, 0, 1, 0, 0, 0, 0, 1, 0],
      [267.4010311680605, 0, 0.75, 0.9950384710351161, 0.25, 0, 0.6666666666666666, 0, 0, -10.84139196090748, -10.84587312333419, 1, 267.4010311680605],
      [0, 0, 1, 0, 0, 0, 1, 0, 0, 0, 0, 1, 0],
      [0, 0, 0.9991362520746339, 0.1, 0.0008637479253661429, -0.0002313349759690553, 0.6666666666666666, 0, 0, -3.671351505113277, -3.671467172601262, 1, 0],
      [0, 0, 0.9991362520746339, 0.1, 0.0008637479253661429, -0.0004437360007099045, 0.6666666666666666, 0, 0, -4.239623522398956, -4.239845390399311, 1, 0],
      [0, 0, 1, 0, 0, 0, 1, 0, 0, 0, 0, 1, 0],
      [0, 0, 1, 0, 0, 0, 1, 0, 0, 0, 0, 1, 0],
      [0, 0, 1, 0, 0, 0, 1, 0, 0, 0, 0, 1, 0],
      [0, 0, 1, 0, 0, 0, 1, 0, 0, 0, 0, 1, 0],
      [162.9695759879682, 0, 0.75, 0.9918849073407099, 0.25, 0, 0.6666666666666666, 0, 0, -6.928549993753441, -6.93301698806788, 1, 162.9695759879682],
      [0, 0, 1, 0, 0, 0, 1, 0, 0, 0, 0, 1, 0],
      [0, 0, 1, 0, 0, 0, 1, 0, 0, 0, 0, 1, 0],
      [0, 0, 1, 0, 0, 0, 1, 0, 0, 0, 0, 1, 0],
      [0, 0, 0.9991362520746339, 0.1, 0.0008637479253661429, -0.0004420720784317211, 0.6666666666666666, 0, 0, -4.712366400521095, -4.712587436560311, 1, 0],
      [0, 0, 1, 0, 0, 0, 1, 0, 0, 0, 0, 1, 0],
      [0, 0, 1, 0, 0, 0, 1, 0, 0, 0, 0, 1, 0],
      [0, 0, 1, 0, 0, 0, 1, 0, 0, 0, 0, 1, 0],
      [0, 0, 1, 0, 0, 0, 1, 0, 0, 0, 0, 1, 0],
      [0, 0, 1, 0, 0, 0, 1, 0, 0, 0, 0, 1, 0],
      [0, 0, 1, 0, 0, 0, 1, 0, 0, 0, 0, 1, 0],
      [209.2287312837723, 0, 0.7282761957651454, 0.4012948204567893, 0.2717238042348546, 0, 0.6666666666666666, 0, 0, -6.714928488057009, -6.717277316090102, 1, 204.4823423973291],
      [0, 0, 1, 0, 0, 0, 1, 0, 0, 0, 0, 1, 0],
      [0, 0, 1, 0, 0, 0, 1, 0, 0, 0, 0, 1, 0],
      [0, 0, 0.009631319305790659, 44.05265942779527, 0.9903686806942094, 0.04091326339533197, 0.6111537328970353, 1, 0, -10.24398138925185, -10.24389537383009, 0.9999139882774546, 0],
      [0, 0, 1, 0, 0, 0, 1, 0, 0, 0, 0, 1, 0],
      [0, 0, 1, 0, 0, 0, 1, 0, 0, 0, 0, 1, 0],
      [0, 0, 1, 0, 0, 0, 1, 0, 0, 0, 0, 1, 0],
      [0, 0, 1, 0, 0, 0, 1, 0, 0, 0, 0, 1, 0],
      [0, 0, 1, 0, 0, 0, 1, 0, 0, 0, 0, 1, 0],
      [0, 0, 1, 0, 0, 0, 1, 0, 0, 0, 0, 1, 0],
      [0, 0, 1, 0, 0, 0, 1, 0, 0, 0, 0, 1, 0],
      [0, 0, 1, 0.424485306406083, 0, 0, 0.6666666666666666, 0, 0, -3.264256769993143, -3.257913484003256, 0.9936767901763069, 0.7685003037841395],
      [0, 0, 0.9991362520746339, 0.1, 0.0008637479253661429, -0.0003777018549380173, 0.6666666666666666, 0, 0, -3.92952920156862, -3.929718052496089, 1, 0],
      [0, 0, 1, 0.3207917243606901, 0, 0, 0.6666666666666666, 0, 0, -4.265342194151358, -4.258187919813268, 0.9928712565608908, 0.9400491821868175],
      [0.2002554831048865, 0.006586213022153669, 1, 0.5708065538943461, 0, -0.006890931844539594, 0.6666666666666666, 0, 0, -3.642338827306601, -3.640777975807008, 0.9984403659955019, 0.3293377830371171],
      [0, 0, 1, 0, 0, 0, 1, 0, 0, 0, 0, 1, 0],
      [0, 0, 1, 0, 0, 0, 1, 0, 0, 0, 0, 1, 0],
      [0, 0, 1, 0, 0, 0, 1, 0, 0, 0, 0, 1, 0],
      [0, 0, 0.9991362520746339, 0.1, 0.0008637479253661429, -0.0004346327217685797, 0.6666666666666666, 0, 0, -4.712366400521095, -4.712583716881979, 1, 0],
      [0, 0, 1, 0, 0, 0, 1, 0, 0, 0, 0, 1, 0],
      [261.5606459381231, 0, 0.75, 0.9949282469799104, 0.25, 0, 0.6666666666666666, 0, 0, -9.636601474573862, -9.640993942177801, 1, 261.5606459381231],
      [0, 0, 0.9991362520746339, 0.1, 0.0008637479253661429, -0.0002880877702082785, 0.6666666666666666, 0, 0, -4.085666822695084, -4.085810866580188, 1, 0],
      [0, 0, 1, 0, 0, 0, 1, 0, 0, 0, 0, 1, 0],
      [0, 0, 1, 0, 0, 0, 1, 0, 0, 0, 0, 1, 0],
      [0, 0, 1, 0, 0, 0, 1, 0, 0, 0, 0, 1, 0],
      [0, 0, 0.9991362520746339, 0.1, 0.0008637479253661429, -0.0004585818128104435, 0.6666666666666666, 0, 0, -3.637286722136126, -3.637516013042531, 1, 0],
      [0, 0, 1, 0, 0, 0, 1, 0, 0, 0, 0, 1, 0],
      [0, 0, 1, 0, 0, 0, 1, 0, 0, 0, 0, 1, 0],
      [0, 0, 1, 0, 0, 0, 1, 0, 0, 0, 0, 1, 0],
      [66.62893258842104, 0, 0.7693541013466604, 0.5291175591239244, 0.2306458986533396, 0, 0.6666666666666666, 0, 0, -7.556359169984682, -7.557787893651319, 1, 65.1322229482933],
      [0, 0, 1, 0.3339807914548285, 0, 0, 0.6666666666666666, 0, 0, -3.819113573283987, -3.815811418638781, 0.9967032914709851, 0.969568493409144],
      [0, 0, 1, 0, 0, 0, 1, 0, 0, 0, 0, 1, 0],
      [0, 0, 0.9991362520746339, 0.1, 0.0008637479253661429, -0.0002909117008584872, 0.6666666666666666, 0, 0, -4.013686782318443, -4.013832238168872, 1, 0],
      [0, 0, 1, 0, 0, 0, 1, 0, 0, 0, 0, 1, 0],
      [2.04628471238637, 0, 1, 0.518870260784169, 0, 0, 0.6666666666666666, 0, 0, -4.722982786502514, -4.721718738695961, 0.9987367507652974, 1.301235659993812],
      [0, 0, 1, 0, 0, 0, 1, 0, 0, 0, 0, 1, 0],
      [0, 0, 0.9991362520746339, 0.1, 0.0008637479253661429, -0.0004909938855472973, 0.6666666666666666, 0, 0, -4.256713760450049, -4.256959257392823, 1, 0],
      [0, 0, 0.9991362520746339, 0.1, 0.0008637479253661429, -0.0006488211703086222, 0.6666666666666666, 0, 0, -4.295225880740974, -4.295550291326128, 1, 0],
      [0, 0, 1, 0, 0, 0, 1, 0, 0, 0, 0, 1, 0],
      [0, 0, 1, 0, 0, 0, 1, 0, 0, 0, 0, 1, 0],
      [0, 0, 0.9991362520746339, 0.1, 0.0008637479253661429, -0.0006257681433119444, 0.6666666666666666, 0, 0, -4.5238433750163, -4.524156259087956, 1, 0],
      [0, 0, 1, 0.424485306406083, 0, 0, 0.6666666666666666, 0, 0, -3.26579203339402, -3.257913484003256, 0.9921524050337468, 0.7685003037841395],
      [0, 0, 0.9991362520746339, 0.1, 0.0008637479253661429, -0.0005466401717777458, 0.6666666666666666, 0, 0, -3.439411358456465, -3.439684678542354, 1, 0],
      [0, 0, 0.9991362520746339, 0.1, 0.0008637479253661429, -0.0005466401717777458, 0.6666666666666666, 0, 0, -3.439411358456465, -3.439684678542354, 1, 0],
      [0, 0, 0.9991362520746339, 0.1, 0.0008637479253661429, -0.0005466401717777458, 0.6666666666666666, 0, 0, -3.439411358456465, -3.439684678542354, 1, 0],
      [0, 0, 0.9991362520746339, 0.1, 0.0008637479253661429, -0.0006036825915369803, 0.6666666666666666, 0, 0, -5.054701677726261, -5.055003519022029, 1, 0],
      [0, 0, 0.9991362520746339, 0.1, 0.0008637479253661429, -0.0002954927051010969, 0.6666666666666666, 0, 0, -4.013686782318443, -4.013834528670993, 1, 0],
      [0, 0, 1, 0, 0, 0, 1, 0, 0, 0, 0, 1, 0],
      [0, 0, 1, 0, 0, 0, 1, 0, 0, 0, 0, 1, 0],
      [0, 0, 1, 0, 0, 0, 1, 0, 0, 0, 0, 1, 0],
      [0, 0, 1, 0, 0, 0, 1, 0, 0, 0, 0, 1, 0],
      [0, 0, 1, 0, 0, 0, 1, 0, 0, 0, 0, 1, 0],
      [0, 0, 1, 0, 0, 0, 1, 0, 0, 0, 0, 1, 0],
      [0, 0, 0.9991362520746339, 0.1, 0.0008637479253661429, -0.0004412834438696223, 0.6666666666666666, 0, 0, -4.712366400521095, -4.71258704224303, 1, 0],
      [0, 0, 0.9991362520746339, 0.1, 0.0008637479253661429, -0.000481530532806751, 0.6666666666666666, 0, 0, -3.294951444930961, -3.295192210197364, 1, 0],
      [0, 0, 0.9991362520746339, 0.1, 0.0008637479253661429, -0.0002686244532057458, 0.6666666666666666, 0, 0, -4.004334444143576, -4.004468756370179, 1, 0],
      [1.93355332361266, 0, 1, 0.6839792062821117, 0, 0, 0.6666666666666666, 0, 0, -3.895361748525135, -3.892491240640914, 0.9971336080841381, 1.301235659993812],
      [0, 0, 1, 0, 0, 0, 1, 0, 0, 0, 0, 1, 0],
      [129.2308966154765, 0, 0.7491629446429845, 0.8307877555074299, 0.2508370553570155, 0, 0.6666666666666666, 0, 0, -10.27934112178751, -10.28375293349592, 1, 133.639687113225],
      [0, 0, 0.9991362520746339, 0.1, 0.0008637479253661429, -0.0004870049330385484, 0.6666666666666666, 0, 0, -4.428146547903751, -4.42839005037027, 1, 0],
      [0, 0, 1, 0.3339807914548285, 0, 0, 0.6666666666666666, 0, 0, -3.698548361048756, -3.694615876961253, 0.9960752380021938, 0.969568493409144],
      [0, 0, 0.9991362520746339, 0.1, 0.0008637479253661429, -0.000348568609872757, 0.6666666666666666, 0, 0, -4.095163608873452, -4.095337893178389, 1, 0],
      [0, 0, 0.9991362520746339, 0.1, 0.0008637479253661429, -0.0004515312796069537, 0.6666666666666666, 0, 0, -3.294951444930961, -3.295177210570764, 1, 0],
      [0, 0, 1, 0.424485306406083, 0, 0, 0.6666666666666666, 0, 0, -3.265301155550002, -3.257913484003256, 0.9926395502219005, 0.7685003037841395],
      [0, 0, 1, 0.3207917243606901, 0, 0, 0.6666666666666666, 0, 0, -4.12561109109578, -4.118427980721428, 0.9928426265021224, 0.9400491821868175],
      [0, 0, 0.9991362520746339, 0.1, 0.0008637479253661429, -0.0002896833250423114, 0.6666666666666666, 0, 0, -3.712091964711083, -3.712236806373604, 1, 0],
      [0, 0, 0.9991362520746339, 0.1, 0.0008637479253661429, -0.0004800469721821798, 0.6666666666666666, 0, 0, -3.40237339752876, -3.402613421014851, 1, 0],
      [0, 0, 1, 0.424485306406083, 0, 0, 0.6666666666666666, 0, 0, -3.265301155550002, -3.257913484003256, 0.9926395502219005, 0.7685003037841395],
      [0, 0, 1, 0.3339807914548285, 0, 0, 0.6666666666666666, 0, 0, -3.818907823381683, -3.815811418638781, 0.9969083841740199, 0.969568493409144],
      [0, 0, 1, 0.424485306406083, 0, 0, 0.6666666666666666, 0, 0, -3.265301155550002, -3.257913484003256, 0.9926395502219005, 0.7685003037841395],
      [0, 0, 0.9991362520746339, 0.1, 0.0008637479253661429, -0.000241818529294946, 0.6666666666666666, 0, 0, -3.671351505113277, -3.671472414377924, 1, 0],
      [0, 0, 0.9991362520746339, 0.1, 0.0008637479253661429, -0.0002686244532164039, 0.6666666666666666, 0, 0, -4.346669721348741, -4.346804033575349, 1, 0],
      [0, 0, 0.9991362520746339, 0.1, 0.0008637479253661429, -0.000738715749905694, 0.6666666666666666, 0, 0, -4.402647833338772, -4.403017191213725, 1, 0],
      [0, 0, 0.9991362520746339, 0.1, 0.0008637479253661429, -0.0007046413683280406, 0.6666666666666666, 0, 0, -5.001783677755274, -5.002135998439438, 1, 0],
      [0, 0, 1, 0, 0, 0, 1, 0, 0, 0, 0, 1, 0],
      [0, 0, 1, 0, 0, 0, 1, 0, 0, 0, 0, 1, 0],
      [0, 0, 0.9991362520746339, 0.1, 0.0008637479253661429, -0.0003073879543675773, 0.6666666666666666, 0, 0, -3.712091964711083, -3.712245658688266, 1, 0],
      [0.02276931644346454, 0.0005069000046906301, 0.000722239122640936, 55.65291580194306, 0.9992777608773591, 0.8997704126779311, 0.3366768127099259, 0, 0, -8.243115882397801, -8.243683285177665, 1, 0],
      [0, 0, 1, 0, 0, 0, 1, 0, 0, 0, 0, 1, 0],
      [0, 0, 0.9991362520746339, 0.1, 0.0008637479253661429, -0.0003717267908385224, 0.6666666666666666, 0, 0, -4.095163608873452, -4.095349472268872, 1, 0],
      [0, 0, 1, 0, 0, 0, 1, 0, 0, 0, 0, 1, 0],
      [0, 0, 1, 0.4384831310563012, 0, 0, 0.6666666666666666, 0, 0, -4.020821325380623, -4.011006028123629, 0.9902327155575327, 0.7685003037841395],
      [0, 0, 0.9991362520746339, 0.1, 0.0008637479253661429, -0.0002686244532057458, 0.6666666666666666, 0, 0, -4.004334444143576, -4.004468756370179, 1, 0],
      [0, 0, 0.9991362520746339, 0.1, 0.0008637479253661429, -0.0005409030831113881, 0.6666666666666666, 0, 0, -4.118427980721428, -4.118698432262984, 1, 0],
      [0, 0, 0.9991362520746339, 0.1, 0.0008637479253661429, -0.0004864865721501133, 0.6666666666666666, 0, 0, -4.293751721377754, -4.293994964663829, 1, 0],
      [144.2189427315508, 0, 0.75, 0.9908394882623549, 0.25, 0, 0.6666666666666666, 0, 0, -8.186869900834973, -8.191154980852829, 1, 144.2189427315508],
      [0, 0, 1, 0, 0, 0, 1, 0, 0, 0, 0, 1, 0],
      [0, 0, 1, 0, 0, 0, 1, 0, 0, 0, 0, 1, 0],
      [183.5808458029702, 0, 0.7998655097496448, 0.2671141728110233, 0.2001344902503552, 0, 0.6666666666666666, 0, 0, -6.453115908304187, -6.454106759805967, 1, 185.6107588999729],
      [0, 0, 1, 0, 0, 0, 1, 0, 0, 0, 0, 1, 0],
      [0, 0, 1, 0, 0, 0, 1, 0, 0, 0, 0, 1, 0],
      [0, 0, 0.9991362520746339, 0.1, 0.0008637479253661429, -0.0005409030831957651, 0.6666666666666666, 0, 0, -3.973968067195924, -3.974238518737522, 1, 0],
      [0, 0, 0.9991362520746339, 0.1, 0.0008637479253661429, -0.0006398824236262257, 0.6666666666666666, 0, 0, -3.550155963435749, -3.550475904647562, 1, 0],
      [0, 0, 0.9991362520746339, 0.1, 0.0008637479253661429, -0.0003577924062909688, 0.6666666666666666, 0, 0, -3.523568939206288, -3.523747835409433, 1, 0],
      [0, 0, 1, 0, 0, 0, 1, 0, 0, 0, 0, 1, 0],
      [0, 0, 0.9991362520746339, 0.1, 0.0008637479253661429, -0.0003577924062909688, 0.6666666666666666, 0, 0, -3.523568939206288, -3.523747835409433, 1, 0],
      [0, 0, 0.9991362520746339, 0.1, 0.0008637479253661429, -0.0003089292414744094, 0.6666666666666666, 0, 0, -3.712091964711083, -3.71224642933182, 1, 0],
      [0, 0, 1, 0.3339807914548285, 0, 0, 0.6666666666666666, 0, 0, -3.819113573283987, -3.815811418638781, 0.9967032914709851, 0.969568493409144],
      [0, 0, 0.9991362520746339, 0.1, 0.0008637479253661429, -0.0004864865721501133, 0.6666666666666666, 0, 0, -4.293751721377754, -4.293994964663829, 1, 0],
      [0, 0, 1, 0.3207917243606901, 0, 0, 0.6666666666666666, 0, 0, -4.126088349298451, -4.118427980721428, 0.9923688972692113, 0.9400491821868175],
      [0, 0, 1, 0.2547585658353567, 0, 0, 0.6666666666666666, 0, 0, -3.643701989383709, -3.637286722136126, 0.9936052666454115, 0.3293377830371171],
      [0, 0, 1, 0, 0, 0, 1, 0, 0, 0, 0, 1, 0],
      [0, 0, 1, 0, 0, 0, 1, 0, 0, 0, 0, 1, 0],
      [0, 0, 1, 0, 0, 0, 1, 0, 0, 0, 0, 1, 0],
      [0, 0, 1, 0, 0, 0, 1, 0, 0, 0, 0, 1, 0],
      [0, 0, 1, 0, 0, 0, 1, 0, 0, 0, 0, 1, 0],
      [0, 0, 1, 0, 0, 0, 1, 0, 0, 0, 0, 1, 0],
      [0, 0, 1, 0, 0, 0, 1, 0, 0, 0, 0, 1, 0],
      [0, 0, 1, 0, 0, 0, 1, 0, 0, 0, 0, 1, 0],
      [0, 0, 1, 0, 0, 0, 1, 0, 0, 0, 0, 1, 0],
      [0, 0, 1, 0, 0, 0, 1, 0, 0, 0, 0, 1, 0],
      [0, 0, 1, 0, 0, 0, 1, 0, 0, 0, 0, 1, 0],
      [0, 0, 1, 0, 0, 0, 1, 0, 0, 0, 0, 1, 0],
      [0, 0, 1, 0, 0, 0, 1, 0, 0, 0, 0, 1, 0],
      [0, 0, 1, 0, 0, 0, 1, 0, 0, 0, 0, 1, 0],
      [0, 0, 1, 0, 0, 0, 1, 0, 0, 0, 0, 1, 0],
      [0, 0, 1, 0, 0, 0, 1, 0, 0, 0, 0, 1, 0],
      [0, 0, 1, 0, 0, 0, 1, 0, 0, 0, 0, 1, 0],
      [0, 0, 1, 0, 0, 0, 1, 0, 0, 0, 0, 1, 0],
      [0, 0, 1, 0, 0, 0, 1, 0, 0, 0, 0, 1, 0],
      [0, 0, 1, 0, 0, 0, 1, 0, 0, 0, 0, 1, 0],
      [385.3331328382451, 0, 0.75, 0.9965517223499241, 0.25, 0, 0.6666666666666666, 0, 0, -7.730869512528651, -7.735447277746028, 1, 385.3331328382451],
      [0, 0, 0.9991362520746339, 0.1, 0.0008637479253661429, -0.0004741120839639734, 0.6666666666666666, 0, 0, -3.92952920156862, -3.929766257610602, 1, 0],
      [1.93355332361266, 0, 1, 0.6839792062821117, 0, 0, 0.6666666666666666, 0, 0, -3.895340924459366, -3.892491240640914, 0.9971543726761753, 1.301235659993812],
      [0, 0, 1, 0, 0, 0, 1, 0, 0, 0, 0, 1, 0],
      [0, 0, 1, 0, 0, 0, 1, 0, 0, 0, 0, 1, 0],
      [0, 0, 1, 0, 0, 0, 1, 0, 0, 0, 0, 1, 0],
      [0, 0, 1, 0, 0, 0, 1, 0, 0, 0, 0, 1, 0],
      [0, 0, 1, 0.3339807914548285, 0, 0, 0.6666666666666666, 0, 0, -3.698809657689881, -3.694615876961253, 0.9958150008892048, 0.969568493409144],
      [0, 0, 0.9991362520746339, 0.1, 0.0008637479253661429, -0.0004864865723552825, 0.6666666666666666, 0, 0, -3.587193924363454, -3.587437167649632, 1, 0],
      [0, 0, 0.9991362520746339, 0.1, 0.0008637479253661429, -0.0005193607793163579, 0.6666666666666666, 0, 0, -4.428146547903751, -4.428406228293409, 1, 0],
      [0, 0, 0.9991362520746339, 0.1, 0.0008637479253661429, -0.0005409030831113881, 0.6666666666666666, 0, 0, -4.118427980721428, -4.118698432262984, 1, 0],
      [63.48143939692412, 0, 0.7693541013466604, 0.5287204080440245, 0.2306458986533396, 0, 0.6666666666666666, 0, 0, -8.365461281457799, -8.366751868641526, 1, 62.12037732838122],
      [0, 0, 1, 0.3207917243606901, 0, 0, 0.6666666666666666, 0, 0, -4.009544951915493, -4.001509241945261, 0.9919964900390092, 0.9400491821868175],
      [93.40136792078501, 0, 0.7394514938896207, 0, 0.2605485061103793, 0, 0.6666666666666666, 0, 0, -7.910425501228237, -7.910420529807742, 0.9999950285918624, 93.35049937486701],
      [0, 0, 0.9991362520746339, 0.1, 0.0008637479253661429, -0.0004864865721492251, 0.6666666666666666, 0, 0, -3.731653837888959, -3.731897081175033, 1, 0],
      [0, 0, 0.9991362520746339, 0.1, 0.0008637479253661429, -0.0006001740589081095, 0.6666666666666666, 0, 0, -5.054701677726261, -5.055001764755715, 1, 0],
      [0, 0, 0.7763241482448188, 388.9664259308948, 0.2236758517551812, 0.6297603344772789, 0.3958542933084192, 1, 0, -11.13470860226869, -11.08066118175631, 0.9473871798483546, 0],
      [0, 0, 0.9991362520746339, 0.1, 0.0008637479253661429, -0.0004555341353000841, 0.6666666666666666, 0, 0, -4.239623522398956, -4.239851289466606, 1, 0],
      [0.02593861773099327, 0.0006558013102992615, 0.0007813787354478863, 57.79746875445959, 0.9992186212645521, 0.7142426826914896, 0.3759637964838927, 0, 0, -7.498266094129226, -7.499220317818253, 1, 0],
      [0, 0, 0.9991362520746339, 0.1, 0.0008637479253661429, -0.0002686244526763915, 0.6666666666666666, 0, 0, -4.004334444143576, -4.004468756369914, 1, 0],
      [1.93355332361266, 0, 1, 0.6839792062821117, 0, 0, 0.6666666666666666, 0, 0, -3.895361748525135, -3.892491240640914, 0.9971336080841381, 1.301235659993812],
      [0, 0, 1, 0, 0, 0, 1, 0, 0, 0, 0, 1, 0],
      [0, 0, 0.9991362520746339, 0.1, 0.0008637479253661429, -0.0002686244532164039, 0.6666666666666666, 0, 0, -4.346669721348741, -4.346804033575349, 1, 0],
      [0, 0, 1, 0, 0, 0, 1, 0, 0, 0, 0, 1, 0],
      [0, 0, 0.9991362520746339, 0.1, 0.0008637479253661429, -0.0005409030831113881, 0.6666666666666666, 0, 0, -4.680525864210225, -4.68079631575178, 1, 0],
      [0, 0, 0.9991362520746339, 0.1, 0.0008637479253661429, -0.000524322595486737, 0.6666666666666666, 0, 0, -4.680525864210225, -4.680788025507968, 1, 0],
      [0, 0, 0.9991362520746339, 0.1, 0.0008637479253661429, -0.0004903983228947695, 0.6666666666666666, 0, 0, -3.856551878236587, -3.856797077398034, 1, 0],
      [0, 0, 0.9991362520746339, 0.1, 0.0008637479253661429, -0.0003374490884855419, 0.6666666666666666, 0, 0, -4.054427241916247, -4.05459596646049, 1, 0],
      [0, 0, 1, 0, 0, 0, 1, 0, 0, 0, 0, 1, 0],
      [0, 0, 1, 0, 0, 0, 1, 0, 0, 0, 0, 1, 0],
      [0, 0, 0.9991362520746339, 0.1, 0.0008637479253661429, -0.0004555341353125186, 0.6666666666666666, 0, 0, -4.801721405887752, -4.801949172955409, 1, 0],
      [0, 0, 1, 0, 0, 0, 1, 0, 0, 0, 0, 1, 0],
      [0, 0, 1, 0, 0, 0, 1, 0, 0, 0, 0, 1, 0],
      [0, 0, 0.9991362520746339, 0.1, 0.0008637479253661429, -0.0004864865723552825, 0.6666666666666666, 0, 0, -3.587193924363454, -3.587437167649632, 1, 0],
      [0, 0, 0.9991362520746339, 0.1, 0.0008637479253661429, -0.0006593857676158166, 0.6666666666666666, 0, 0, -4.295225880740974, -4.295555573624782, 1, 0],
      [0, 0, 0.9991362520746339, 0.1, 0.0008637479253661429, -0.0005193607793163579, 0.6666666666666666, 0, 0, -4.428146547903751, -4.428406228293409, 1, 0],
      [0, 0, 1, 0.424485306406083, 0, 0, 0.6666666666666666, 0, 0, -3.983071488670444, -3.973968067195924, 0.9909378892150328, 0.7685003037841395],
      [0, 0, 1, 0.3207917243606901, 0, 0, 0.6666666666666666, 0, 0, -4.304149956815942, -4.295225880740974, 0.9911156253043134, 0.9400491821868175],
      [0, 0, 0.9991362520746339, 0.1, 0.0008637479253661429, -0.0004582512983617448, 0.6666666666666666, 0, 0, -4.680525864210225, -4.680754989859405, 1, 0],
      [0, 0, 0.9991362520746339, 0.1, 0.0008637479253661429, -0.0005586289446899428, 0.6666666666666666, 0, 0, -4.295225880740974, -4.295505195213319, 1, 0],
      [0, 0, 1, 0.3339807914548285, 0, 0, 0.6666666666666666, 0, 0, -4.261664655902116, -4.258187919813268, 0.9965293007596837, 0.969568493409144],
      [0, 0, 0.9991362520746339, 0.1, 0.0008637479253661429, -0.0002161306462715729, 0.6666666666666666, 0, 0, -3.92952920156862, -3.929637266891755, 1, 0],
      [0.969568493409144, 0, 1, 1.454352740113716, 0, -0.00662046208214484, 0.6666666666666666, 0, 0, -3.817278128161311, -3.819150703147641, 1, 0.969568493409144],
      [0.969568493409144, 0, 1, 1.454352740113716, 0, -0.007279432184700951, 0.6666666666666666, 0, 0, -3.403840107051289, -3.406042167088898, 1, 0.969568493409144],
      [0.2002554831048865, 0.006586213022153669, 1, 0.5708065538943461, 0, -0.002696480818237035, 0.6666666666666666, 0, 0, -4.087634132883745, -4.087032164589067, 0.9993982128518548, 0.3293377830371171],
      [1.488653451211722, 0.1727638566429743, 0.7827254249999999, 1.382813806975086, 0.2172745750000001, 0, 0.6666666666666666, 0, 0, -3.653114049087161, -3.655425124277838, 1, 1.301235659993812],
      [0, 0, 0.9991362520746339, 0.2472129741777927, 0.0008637479253661429, -0.0002512559965630601, 0.6666666666666666, 0, 0, -2.302677618701486, -2.301965734608443, 0.9992883692362832, 0],
      [0, 0, 1, 0.3339807914548285, 0, 0, 0.6666666666666666, 0, 0, -4.405595539618401, -4.402647833338772, 0.9970566339407617, 0.969568493409144],
      [0.3492161438874677, 0, 1, 0.6298602102116307, 0, 0, 0.6666666666666666, 0, 0, -3.551594186771753, -3.550674001786165, 0.9990802382547382, 0.969568493409144],
      [0, 0, 0.9991362520746339, 0.1, 0.0008637479253661429, -0.0003625337660260186, 0.6666666666666666, 0, 0, -3.294951444930961, -3.295132711813974, 1, 0],
      [0, 0, 0.9991362520746339, 0.1, 0.0008637479253661429, -0.0004419334313272572, 0.6666666666666666, 0, 0, -4.256713760450049, -4.256934727165713, 1, 0],
      [0, 0, 0.9991362520746339, 0.1, 0.0008637479253661429, -0.0003254110702375357, 0.6666666666666666, 0, 0, -4.085666822695084, -4.085829528230203, 1, 0],
      [1.93355332361266, 0, 1, 0.6839792062821117, 0, 0, 0.6666666666666666, 0, 0, -3.895052479276265, -3.892491240640914, 0.9974420385377183, 1.301235659993812],
      [0, 0, 0.9991362520746339, 0.1, 0.0008637479253661429, -0.0002687497918216764, 0.6666666666666666, 0, 0, -4.013686782318443, -4.013821157214354, 1, 0],
      [0, 0, 1, 0.424485306406083, 0, 0, 0.6666666666666666, 0, 0, -3.265078978871607, -3.257913484003256, 0.9928601160814116, 0.7685003037841395],
      [0, 0, 0.9991362520746339, 0.1, 0.0008637479253661429, -0.0005533307739309379, 0.6666666666666666, 0, 0, -4.5238433750163, -4.524120040403266, 1, 0],
      [0, 0, 1, 0.424485306406083, 0, 0, 0.6666666666666666, 0, 0, -4.019932991131281, -4.011006028123629, 0.991112764024351, 0.7685003037841395],
      [1.222222222222223, 0.3666666666666669, 0.24031668567135, 7.333333333333334, 0.75968331432865, 0, 0.6666666666666666, 0, 0, 0, 0, 1, 1.222222222222223] 
      ]
    },
   "headers":    [
["&alpha;", "Synonymous substitution rate at a site"],
    ["&beta;<sup>1</sup>", "Non-synonymous substitution rate at a site for the negative/neutral evolution component 1"],
    ["p<sup>1</sup>", "Mixture distribution weight allocated to negative/neutral evolution component 1"],
    ["&beta;<sup>+</sup>", "Non-synonymous substitution rate at a site for the positive selection component"],
    ["p<sup>+</sup>", "Mixture distribution weight allocated to the positive selection component"],
    ["LRT", "Likelihood ratio test statistic for episodic diversification, i.e., p<sup>+</sup> &gt; 0 <emph>and<emph> &beta;<sup>+</sup> &gt; &alpha;"],
    ["p-value", "Asymptotic p-value for episodic diversification, i.e., p<sup>+</sup> &gt; 0 <emph>and<emph> &beta;<sup>+</sup> &gt; &alpha;"],
    ["# branches under selection", "The (very approximate and rough) estimate of how many branches may have been under selection at this site, i.e., had an empirical Bayes factor of 100 or more for the &beta;<sup>+</sup> rate"],
    ["Total branch length", "The total length of branches contributing to inference at this site, and used to scale dN-dS"],
    ["MEME LogL", "Site Log-likelihood under the MEME model"],
    ["FEL LogL", "Site Log-likelihood under the FEL model"],
    ["FEL &alpha;", "Synonymous substitution rate at a site under the FEL model"],
    ["FEL &beta;", "Non-synonymous substitution rate at a site under the FEL model"] 
    ]
  },
 "analysis":{
   "authors":"Sergei L. Kosakovsky Pond, Steven Weaver",
   "citation":"Detecting Individual Sites Subject to Episodic Diversifying Selection. _PLoS Genet_ 8(7): e1002764.",
   "contact":"spond@temple.edu",
   "info":"MEME (Mixed Effects Model of Evolution)\n    estimates a site-wise synonymous (&alpha;) and a two-category mixture of non-synonymous\n    (&beta;-, with proportion p-, and &beta;+ with proportion [1-p-]) rates, and\n    uses a likelihood ratio test to determine if &beta;+ > &alpha; at a site.\n    The estimates aggregate information over a proportion of branches at a site,\n    so the signal is derived from\n    episodic diversification, which is a combination of strength of selection [effect size] and\n    the proportion of the tree affected. A subset of branches can be selected\n    for testing as well, in which case an additional (nuisance) parameter will be\n    inferred -- the non-synonymous rate on branches NOT selected for testing. Multiple partitions within a NEXUS file are also supported\n    for recombination - aware analysis. Version 3.0 adds a different format for ancestral state reconstruction, branch-site posterior storage, and site-level heterogeneity testing. \n    Version 4 adds support for multiple hits and more than 2 rate classes on omega, as well as site-level imputation option.\n    Version 4.1 fixes bugs with EBF computation for > 2 more rates and MH reporting.\n    ",
   "requirements":"in-frame codon alignment and a phylogenetic tree",
   "settings":{
     "Imputed States":0,
     "fit-mode":0,
     "multihit":"None",
     "rates":2,
     "site-filter":{
       "site-filter":null,
       "site-save-filter":null
      }
    },
   "version":"4.1"
  },
 "branch attributes":{
   "0":{
     "DireGB":{
       "Global MG94xREV":0.001688421242454286,
       "Nucleotide GTR":0.001650725518278098,
       "Posterior prob omega class by site":        [
[0, 0, 0.8500000000000001, 0.7327254250000002, 0.8500000000000001, 0, 0, 0.8500098422800153, 0, 0.010595652504886, 0, 0, 0, 0, 0, 0.8500143218251801, 0.8500137513498565, 0, 0, 0, 0, 0.8500137513498565, 0.8500089346882365, 0.8500078237552033, 0, 0.8500143218251806, 0, 0, 0, 0.8500070470695564, 0.0006702617224293295, 0, 0, 0, 0, 0, 0, 0, 0, 0, 0, 0, 0, 0, 0, 0, 0.8500143218251806, 0.25, 0.25, 0.7327454634277144, 0, 0.7328445817703542, 0.8500089346882365, 0, 0.8500089346882365, 0.8500089346882365, 0, 0.8500152406101812, 0.8500137513498572, 0.8500098422800153, 0.8500120842986706, 0.8500129845072937, 0, 0.8500190373219653, 0, 0, 0.8500089346882357, 1.067116881842525e-08, 0.8500144737738879, 0.8500144737738879, 0, 0.8500137513498572, 0.8500127497697778, 0.8500089346882365, 0, 0, 0.8500128809672026, 0.8500124594614213, 0.8500135549850176, 0, 0.8500089346882365, 0, 0.7492553965465472, 0.850015240610182, 0.8500127497697778, 0.8500094733639487, 0, 0.8500127497697774, 1.07298363972245e-08, 0, 0.8500174591271593, 0, 0, 0.8500186574600702, 0, 0.8500169427739795, 0.0107660109904011, 0.8500144737738884, 0.850008179549977, 0.850013554985018, 0.8500144737738884, 0.8500144737738884, 0.850013554985018, 0.8500094733639487, 0, 0, 0.8500137513498572, 0, 0, 0.8574908108100846, 0, 0, 0.9705566919360046, 0, 0, 0, 0, 0.8500129845072933, 0, 0, 0.8500117048682535, 0, 0, 0, 0, 0.8500201212388092, 0.8500143218251798, 0, 0.8500128809672026, 0, 0.8500128809672034, 0.8500130003113622, 0, 0.850008179549977, 0.850008179549977, 0.8500144737738879, 0.8500152406101812, 0.8500064026023751, 0.8500150353011573, 0.8500098422800153, 0.8500152406101812, 0.85002012123881, 0, 0.8500144737738879, 0.8500127497697774, 0.8500201212388092, 1.06622064488674e-08, 0, 0, 0, 0, 0.8500143218251798, 0.8500143218251806, 0.8500120613311921, 0.850015240610182, 0.8500169427739791, 0, 0, 0, 0.8500130003113622, 0.8500078237552033, 0, 0.7328075120349434, 0, 0.25, 0.25, 0.25, 0.25, 0.25, 0.25, 0.25, 0.25, 0.25, 0.8500000000000001, 0.8500000000000001, 0.7327254292840689, 0.8500152406101812, 0.8500137513498572, 0, 0.8500127497697778, 0.8500144737738884, 0.8500120613311921, 0, 0.8500071123497032, 0, 0.8500129845072933, 0.8500128809672026, 0.8500078237552033, 0.850013554985018, 0.8500064026023751, 0.8500128809672026, 0.850013751349858, 0.02392153738053901, 0.8500129845072933, 0, 0, 0.8500128809672026, 0.8500113916875832, 0.8500143218251798, 1.067703251250742e-08, 0, 0.8500169427739791, 0, 0.8500128809672042, 0, 0.8500120613311929, 0.0106582323059261, 0, 0, 0, 0, 0.9879127106108334, 0, 0, 0, 0.8500195597272215, 0, 0, 0, 0, 0, 0.8500128809672026, 0, 0, 0, 0.8500000000000001, 0, 0.8500000000000001, 0, 0, 0, 0, 0, 0.8500069954864835, 0.8500000000000001, 0, 0, 0.8500137513498565, 0, 0, 0, 0.8500137513498565, 0.850013751349858, 0, 0, 0.8500152406101812, 0, 0, 0.8500000000000001, 0, 0, 0.7328445817703542, 0, 0, 0, 0, 0, 0.8500120613311921, 0, 0.8500064026023751, 0.8500152406101812, 0, 0.85002012123881, 0.8500135549850176, 0.8500094733639487, 0, 0.7328399252496453, 0.8500144737738879, 0.8500135460391547, 0, 0.8500141165151204, 0.8500143218251806, 0.8500071123497032, 0, 0, 0.8500143218251801, 0, 0.8500078237552033, 0.0106590168747642, 0.8500128809672056, 0.8500071123497032, 0.8500144737738884, 0.8500078237552033, 0, 0.8500135460391547, 0, 0.8436186938117624, 0.8500169427739791, 0.8500127497697778, 0, 0, 0.8500129845072933, 0, 0, 0.8500089346882365, 0.8500144737738879, 0, 0.8500064026023751, 0, 0.8500071123497032, 0, 0, 0, 0.8500135460391547, 0.85000727507749, 0, 0.8500128809672026, 0, 0, 0, 0, 0, 0, 0, 0.01065792864960621, 0, 0, 0.8500071123497032, 0, 0, 0, 0, 0, 0.8500137513498565, 0.8500127497697778, 0.8500128809672056, 0.8500089346882365, 0.850013554985018, 0, 0.8500094733639483, 0.8500094733639487, 0.8500081795499767, 0, 0.850013554985018, 0, 0, 0, 0.850008179549977, 0.8500078237552026, 0.8500137513498565, 0, 0.961846496707413, 0, 0.8500177386822735, 0.8500000000000004, 0.8, 0.8500000000000001, 0.25, 0.7327254249999998, 0.8500120613311921, 0, 0.8500120842986706, 0, 0.8500165689046322, 0.8500152406101812, 0, 0.8500143218251801, 0, 0, 0, 0.8500064026023751, 0.8500089346882365, 0.8500071123497032, 0.8500089346882365, 0.8500127497697781, 0.8500113916875832, 0, 0.8500078237552033, 0.8500128809672026, 0.8500120613311929, 0, 0.8500089346882365, 0.8500144737738879, 0.8500120842986706, 0, 0, 0.8500064026023751, 0.8500169427739791, 0, 0, 0.8500137513498565, 0.010658770518423, 0, 0, 0, 0, 0, 0.9844091923211393, 0, 0, 0, 0, 0, 0, 0, 0, 0, 0, 0, 0, 0, 0, 0, 0, 0.8500132145819344, 0, 0, 0, 0, 0, 0, 0, 0, 0, 0, 0, 0, 0, 0, 0, 0, 0, 0, 0, 0, 0, 0, 0, 0, 0, 0, 0, 0, 0.9599327446922745, 0, 0, 0, 0.8500078237552033, 0, 0, 0, 0, 0, 0.8500195597272215, 0, 0, 0, 0.8500137513498565, 0, 0.8500143218251798, 0.8500078237552033, 0, 0, 0.8500128809672042, 0, 0, 0.850013554985018, 0, 0, 0.8500130003113622, 0, 0, 0.8500135460391547, 0, 0, 0, 0.8500128809672056, 0, 0, 0.8500128809672056, 0.8500128809672042, 0.8500169427739791, 0, 0, 0.8500195597272215, 0, 0.8500127497697778, 0, 0.8500143218251798, 0, 0.8500135460391547, 0.8500000000000001, 0, 0.8500000000000001, 0.25, 0.25, 0.25, 0.25, 0.25, 0.25, 0.25, 0.25, 0.25, 0.25, 0.25, 0.25, 0.850006509683216, 0.850008179549977, 0.8500127497697778, 0.8500128809672026, 0.8500144737738884, 0.850015240610182, 0.8500120842986706, 0.850011391687584, 0, 0.8500127497697778, 0.850013554985018, 0.8500129845072933, 0, 0, 0.7328424406321531, 0, 0, 0, 0.850008179549977, 0.8500127497697778, 0, 0, 0, 0.8500094733639479, 0.850008179549977, 0, 0.8500071123497032, 0, 0, 0, 0, 0, 0, 0, 0, 0, 0, 0, 0, 0.8500171682276865, 0, 0, 0, 0, 0, 0, 0, 0, 0, 0, 0, 0, 0, 0.850015240610182, 0, 0, 0, 0.8500000000000001, 0, 0.8500000000000001, 0, 0.01, 0.8500000000000001, 0.8500000000000001, 0, 0, 0, 0, 0, 0, 0, 0, 0.02577668538369354, 0.8500135460391547, 0, 0, 0, 0, 0.8500143218251801, 0, 0, 0, 0, 0, 0, 0, 0, 0, 0, 0, 0, 0, 0, 0, 0.8500143218251798, 0.850013751349858, 0, 0, 0, 0.850015240610182, 0.8500127497697778, 0.8500071123497032, 0, 0.8500127497697778, 0, 0.8500132145819344, 0, 0, 0, 0, 0, 0, 0, 0.8500143218251801, 0, 0, 0, 0, 0, 0.8500071123497032, 0.8500000000000001, 0.850002425176026, 0, 0, 0, 0, 0, 0, 0, 0, 0.8500113916875832, 0.8500152406101812, 0, 0, 0, 0, 0, 0, 0, 0, 0, 0, 0, 0, 0, 0, 0, 0, 0, 0, 0, 0, 0, 0, 0, 0, 0, 0, 0, 0, 0, 0, 0, 0, 0, 0, 0, 0, 0, 0, 0, 0, 0.8500143218251812, 0, 0, 0.8500094733639487, 0, 0, 0, 0, 0, 0.8500064026023751, 0.8500159840982264, 0.8500165689046322, 0.8500127497697774, 0.8500159840982264, 0.8500115227623025, 0.8500128809672061, 0.8500135048890871, 0.8500127497697778, 0.8500078237552026, 0, 0.8500195597272215, 0.8500094733639487, 0.850015240610182, 0, 0.8500089346882365, 0.8500098422800153, 0, 0, 0, 0.7328075120349434, 0.9838205350952683, 0, 0, 0, 0, 0, 0, 0.8500128809672042, 0.8500089346882365, 0.8500117048682535, 0.8500094733639487, 0.8500071123497032, 0.8500124594614213, 0, 0, 0.850008179549977, 0, 0.8500071123497032, 0.8500135549850176, 0, 0.7328399252496453, 0.8500078237552033, 0, 0.8500064026023751, 0, 0, 0, 0.8500132145819344, 0, 0, 0.850008179549977, 0, 0, 0, 0, 0, 0, 0, 0, 0, 0, 0, 0, 0.8500098422800153, 0.8500169427739791, 0, 0, 0.850008179549977, 0, 0, 0.8500124594614213, 0.8500130003113622, 0.850008179549977, 0, 0.8500195597272223, 0.8500078237552026, 0, 0, 0.8500094733639487, 0, 0, 0.850011391687584, 0.8500094733639483, 0.8500127497697778, 0, 0.850015240610182, 0.8500128809672026, 0.8500127497697778, 0, 0.85002012123881, 0, 0, 0.8500094733639487, 0.8500117048682535, 0.7287467140736876, 0, 0, 0, 0, 0.8500137513498572, 0.8500094733639483, 0.8500129845072933, 0.7328399252496449, 0.8500128809672061, 0, 0.8500137513498565, 0.8500150353011573, 0.8500089346882365, 0.8500128809672042, 0.8500127497697778, 0.8500143218251801, 0.8500144737738884, 0.8500128809672026, 0.8500174591271593, 0.850013554985018, 0.8500094733639487, 0, 0, 0, 0, 0.8500094733639483, 0, 0.8500071123497032, 0, 0, 0.01067353144745708, 0.8500120842986698, 0.004258935291792965, 0.8500144737738879, 0.8500120613311921, 0.8500137513498565, 0, 0, 0, 0, 0, 0.8500000000000001, 0, 0, 0.8500081938656985, 0, 0, 0, 0.8500128809672056, 0, 0.8500144737738879, 0.8500120842986706, 0.8500020507138137, 0.8500089346882365, 0.8500135460391547, 0, 0, 0, 0.8500010907204077, 0, 0, 0, 0, 0, 0, 0.8500186574600702, 0.8500078237552026, 0, 0, 0.8500159840982264, 0.8500135460391547, 0, 0.7328424406321531, 0.8500152406101812, 0, 0.8500120613311929, 0.01069894484616585, 0, 0, 0.8500000000000001, 0.8500000000000001, 0, 0.8500071123497032, 0.850006509683216, 0, 0.0107187268210479, 0.8500144737738884, 0, 0, 0, 0.8500128809672026, 0, 0, 0, 0, 0, 0, 0, 0.8500078237552033, 0.8500127497697778, 0, 0.8500094733639487, 0.01064862816266555, 0.9935093825760596, 0, 0, 0, 1.066442283879806e-08, 0, 0, 0.8500127497697778, 0, 0, 0.8500201212388092, 0, 0, 0.8500129845072937, 0, 0, 0, 0, 0.8500152406101812, 0, 0, 0, 0, 0, 0, 0, 0, 0.8500126526795554, 0, 0.8805860615204366, 0, 0, 0, 0, 0, 0.8683570247269776, 0, 0, 0, 0, 0, 0, 0.01067992458917692, 0, 0, 0, 0, 0, 0, 0, 0, 0, 0, 0.8500071123497032, 0, 0, 0, 0, 0, 0, 0, 0, 0, 0, 0, 0.8500117048682542, 0, 0, 0.8500067045397041, 0.8500000000000001, 0, 0, 0, 0.8500094733639487, 0, 0, 0, 0, 0, 0, 0, 0, 0, 0, 0, 0, 0, 0, 0, 0, 0, 0, 0, 0, 0, 0, 0, 0, 0, 0, 0, 0, 0, 0, 0, 0, 0, 0, 0, 0.8500195597272215, 0.8500120613311929, 0, 0, 0, 0, 0, 0.8500081795499767, 0, 0, 0, 0, 0, 0, 0.8500117048682535, 0, 0.8500143218251801, 0.850015240610182, 0.8500128809672056, 0, 0, 0.8500143218251801, 0, 0, 1.069702306778966e-08, 0.8500169427739795, 0, 0, 0.8500195597272215, 0, 0.01064367065393738, 0, 0.8500144737738879, 0, 0.8500129845072937, 0.8500128809672026, 0.8500071123497032, 0.850008179549977, 0.8500128809672031, 0.8500128809672042, 0, 0, 0, 0, 0, 0.8500071123497032, 0.8500069954686408, 0, 0.8500000000490237, 0, 0, 0, 0, 0, 0, 0, 0.8500127497697778, 0.8500113916875832, 0, 0, 0, 0.8500174591271593, 0, 0.850013554985018, 0, 0, 0.8500078237552033, 0, 0, 0, 0.8500171682276857, 0.8500113916875832, 0.8500120842986706, 0.8500120842986706, 0.850013751349858, 0, 0, 0, 0, 0, 0, 0.850013554985018, 0.8500144737738884, 0.8500127497697778, 0, 0, 0, 0.5173681811894262, 0.8500071123497032, 0.8500120613311929, 0, 0, 0, 0.8500144737738879, 0, 0, 0, 0.8500128809672056, 0.850008179549977, 0, 0.8500135460391547, 0.8500078237552033, 0, 0, 0.8500165689046315, 0, 0, 0, 0, 0, 0, 0.8500128809672042, 0, 0, 0.8500143218251801, 0, 0, 0, 0, 0, 0, 0, 0, 0, 0.8500195597272215, 0, 0, 0, 0, 0.7328370363303294, 0.8500128809672056, 0.8500127497697778, 0.8500113916875832, 0.8500143218251801, 0, 0.8500143218251798, 0, 0, 0.8500143218251801, 0.8500152406101812, 0, 0, 0, 0, 0.850008179549977, 0.8500128809672056, 0, 0, 0, 0.8500078237552033, 0.8500128809672026, 0, 0, 0, 0, 0, 0, 0, 0, 0, 0, 0.8500135460391547, 0, 0, 0, 0, 0, 0, 0, 0, 0, 0, 0, 0, 0, 0.8500000000000001, 0.8500000000000001, 0.8500010381801454, 1.065509639473288e-08, 0, 0, 0, 0, 0, 0.8500094733639479, 0.8500078237552026, 0, 0, 0.8500165689046315, 0, 0.01065755836197559, 0, 0, 0, 0, 0, 0.8500128809672042, 0, 0.8500078237552033, 0.8500128809672026, 0.8500171682276857, 0, 0, 0.8500078237552026, 0, 0, 0, 0, 0.8500171682276865, 0.8500128809672026, 0, 0.8500071123497032, 0.8500174591271593, 0.8500152406101812, 0.8500113916875832, 0.8500128809672056, 0.8500128809672056, 0.8500071123497032, 0, 0.8500128809672026, 0.8500129845072937, 0.8500152406101812, 0, 0.8500144737738879, 0.8500128809672026, 0.8500113916875832, 0.8500143218251806, 0.8500078237552033, 0, 0.8500128809672026, 0, 0, 0, 0.8500128809672026, 0.8500195597272215, 0.8500144737738884, 0, 0, 0, 0, 0, 0, 0.8500064026023751, 0, 0, 0, 0.8500159840982272, 0, 0, 0, 0, 0, 0.8500135549850176, 0.8500129845072937, 0.8500064026023751, 0.8500127497697778, 0.8500143218251801, 0.7328399252496453, 0, 0.8500130003113622, 0.8500135549850176, 0.8500152406101812, 0, 0.8500064026023751, 0.8500159840982264, 0, 0, 0, 0, 0.8500094733639487, 0, 0, 0.850013554985018, 0, 0, 0.8500159840982264, 0, 0, 0, 0.8500143218251798, 0, 0.8500113916875832, 0, 0, 0.8500117048682535, 0, 0.8500094733639487, 0, 0.8500143218251798, 0.8500078237552033, 0, 0, 0, 0, 0.8500129845072933, 0.8500071123497032, 0.8500129845072933, 0.8500113916875832, 0.8500174591271585, 0.8500174591271593, 0, 0, 0, 0.8500186574600694, 0.8500137513498572, 0.8500152406101812, 0.8500186574600702, 0, 0.8500174591271593, 0, 0, 0.8500127497697778, 0.8500143218251806, 0.8500143218251798, 0, 0.8500144737738879, 0.8500064026023756, 0, 0.8500124594614217, 0, 0.8500128809672061, 0.8500152406101812, 0.8500132145819348, 0.8500089346882365, 0.8500165689046315, 0.8500128809672026, 0.8500128809672031, 0.8500120842986706, 0, 0.8500165163617518, 0, 0.8500144737738879, 0.8500186574600702, 0.8500078237552033, 0.8500144737738879, 0, 0, 0, 0, 0, 0, 0, 0, 0, 0, 0.8500071123497032, 0, 0, 0.8500165689046315, 0, 0, 0, 0, 0, 0, 0, 0, 0, 0, 0, 0, 0, 0, 0, 0.8500128809672042, 0.8500071123497032, 0, 0, 0.8500128809672026, 0, 0, 0.850008179549977, 0, 0, 0, 0.8500130003113622, 0.850008179549977, 0, 0.8500186574600694, 0, 0, 0, 0, 0.8500152406101812, 0.8500144737738884, 0.8500169427739795, 0.8500071123497032, 0.01075538544312738, 0, 0.8500127497697778, 0.8500174591271593, 0, 0.8500127497697778, 0.8500064026023751, 0, 0, 0, 0.850013751349858, 0, 0.8500165163617511, 0.8500152406101812, 0.8500128809672026, 0, 0.8500169427739791, 0.8500143218251806, 0, 0, 0, 0.8500186574600694, 0.8500094733639487, 0.850015240610182, 0.8500186574600694, 0.8500117048682535, 0.8500098422800153, 0, 0.8500071123497032, 0, 0, 0.850013554985018, 0, 0, 0.8500152406101812, 0.850011391687584, 0, 0.8500159840982264, 0.8500143218251801, 0.8500128809672042, 0, 0, 0, 0.8500128809672056, 0, 0, 0.8500094733639483, 0.8500152406101812, 0, 0, 0.850015240610182, 0.8500127497697778, 0.8500169427739795, 0.8500128809672026, 0.8500071123497032, 0.8500094733639487, 0.8500120613311921, 0.8500165689046322, 0.8500186574600679, 0, 0.25, 0.25, 0.25, 0.25, 0.25, 0.25, 0.25, 0.25, 0.25, 0.25, 0.25, 0.25, 0.8500000000305137, 0.8500094733639487, 0, 0.8500078237552026, 0.8500165689046322, 0.8500098422800161, 0.7328424406321531, 0.850008179549977, 0.8500078237552026, 0.8500120613311921, 0.8500098422800161, 0.850008179549977, 0.8500129845072937, 0.8500135460391547, 0.8500094733639483, 0, 0.8500094733639483, 0.8500186574600694, 0, 0, 0, 0.8500128809672056, 0.7328399252496449, 0.8500098422800161, 0.8500128809672056, 0.7492530144922337, 0, 0.850015240610182, 0.850015240610182, 0.8500186574600687, 0.850013554985018, 0.8500071123497032, 0.7328399252496449, 0.8500071123497032, 0, 0, 0, 0, 0, 0, 0, 0, 0, 0, 0, 0, 0, 0, 0, 0, 0, 0, 0, 0, 0, 0, 0, 0, 0, 0, 0, 0, 0.8500137513498565, 0.8500113916875832, 0, 0, 0, 0.8500130003113622, 0, 0.8500098422800153, 0.8500144737738884, 0.8500078237552033, 0, 0, 0.8500186574600694, 0.8500081938536034, 0, 0.8500000000000001, 0.8500137513498572, 0, 0.8500137513498565, 0.8500100149561647, 0.8500000000000001, 0.8499999999999998, 0.8500000000000001, 0.8500020506841584, 0, 0, 0, 0, 0, 0, 0.8500141165151204, 0.8500165689046322, 0, 0, 0, 0.8500135549850176, 0.8500078237552033, 0.850008179549977, 0, 0.8500143218251798, 0, 0.8500120842986706, 0, 0.8500120613311921, 0, 0.7328399252496449, 0.8500169427739791, 0, 0.850008179549977, 0.8500169427739791, 0, 0.8500127497697778, 0, 0, 0.8500130528552573, 0.8500128809672056, 0, 0.8500129845072937, 0, 0, 0, 0.8500130003113622, 0.8500128809672026, 0.8500174591271593, 0.8500127497697778, 0, 0, 0.8500174591271593, 0.8500174591271593, 0, 0.8500143218251798, 0, 0, 0.8500094733639483, 0, 0.8500128809672026, 0.8500064026023751, 0.850015240610182, 0, 0, 0, 0.8500195597272215, 0, 0, 0.8500165689046322, 0.8500127497697778, 0, 0.8500094733639483, 0, 0.8500120613311921, 1.150018068870626e-08, 0.8500127497697778, 0.8500127497697778, 0, 0.7327254249999998, 0.25, 0.25, 0.75, 0.5, 0.25, 0.25, 0.8500000000000001, 0.8500000000000001, 0, 0.8500000000000001, 0.8500000000000001, 0, 0.7327254249999998, 0.8500046873554031, 6.648898223005296e-06, 0, 0, 0.8500128809672026, 0.8500064026023751, 0.850013554985018, 0.850013751349858, 0, 0.8500120613311921, 1.071427819152754e-08, 0.8500143218251798, 0, 0, 0.8500089346882365, 0.8500071123497032, 0.8500094733639483, 0.8500186574600694, 0.8500089346882365, 0.8500120842986706, 0.8500144737738879, 0.8500128809672061, 0.8500128809672061, 0.8500120613311929, 0.8500129845072933, 0, 0, 0.8500258969706586, 0.8500144737738879, 0.8500186574600702, 0.01065821669020321, 0.8500113916875832, 0.8500152406101812, 0.8500128809672026, 0.8500195597272215, 0.8500120842986698, 0, 0.8500152406101812, 0, 0.8500152406101812, 0, 0.8500098422800153, 0, 0.25, 0.8500000000000001, 0.25, 0.8500000000000001, 0.7490881375, 0.8500000000000001, 0.8500143218251801, 0, 0.8500144737738884, 0, 0, 0, 0.8500064026023751, 0, 0, 0.8500144737738879, 0.8500186574600702, 0.8500137513498572, 0.8500128809672042, 0.8500144737738879, 0, 0.8500128809672056, 0, 0, 0.7327818328537504, 0.850013554985018, 0, 0.8500135549850176, 0.8500143218251812, 0.8500128809672056, 0.8500071123497032, 0.8500144737738879, 0.8500144737738879, 0, 0, 0, 0.8500071123497032, 0.8500165689046322, 0.8500071123497032, 0, 0.8500195597272215, 0.8500186574600687, 0, 0, 0, 0, 0, 0.8500098422800153, 0.8500137513498572, 0.8500081795499767, 0, 0, 0, 0, 0.8500120842986706, 0, 0, 0, 0, 0, 0, 0.8500128809672026, 0, 0, 0, 0, 0, 0, 0.8500019470724529, 0.8500070470695564, 0, 0, 0, 0, 0, 0, 0, 0, 0.8500117048682535, 0, 0, 0, 0, 0, 0, 0, 0, 0, 0.01073959320476957, 0, 0, 0, 0, 0, 0, 0, 0, 0.8500081938536034, 0, 0.7327818328537504, 0, 0, 0, 0.8500117048682542, 0, 0, 0.8500094733639479, 0, 0, 0, 0.8500135048890874, 0, 0, 0, 0, 0, 0, 0.8500058768129565, 0, 0, 0, 0.8500130003113622, 0.8500174591271585, 0, 0, 0.8500165689046315, 0, 0.8500144737738884, 0.8500144737738884, 0.8500144737738884, 0.8500159840982264, 0.8500078237552033, 0, 0, 0, 0, 0, 0, 0.8500117048682535, 0.8500127497697778, 0.8500071123497032, 0, 0, 0, 0.8500000000080546, 0, 0.8500000000000001, 0.8500000000000001, 0, 0, 0.8500000000000001, 0.8499999999999998, 0, 0, 0, 0.8500064026023751, 0.8500071123497032, 0.8500195597272215, 0.8500186574600702, 0, 0, 0.850008179549977, 1.063952614720193e-08, 0, 0.8500098422800153, 0, 0, 0.8500071123497032, 0.8500143218251798, 0.8500128809672026, 0, 0, 0, 0, 0, 0, 0.8500143218251801, 0.8500169427739791, 0.8500094733639487, 0, 0.8500094733639487, 0.850008179549977, 0, 0.8500128809672026, 0, 0, 0, 0, 0, 0, 0, 0, 0, 0, 0, 0, 0, 0, 0, 0, 0, 0, 0, 0, 0, 0, 0, 0.8500128809672056, 0, 0, 0, 0, 0, 0, 0.8500128809672042, 0.8500137513498565, 0.8500143218251806, 0, 0, 0, 0.8500128809672026, 0.8500159840982264, 0.8719968760433014, 0.8500120613311921, 1.07090747758191e-08, 0.8500071123497032, 0, 0, 0.8500071123497032, 0, 0.8500143218251798, 0.8500072750370989, 0.8500129845072933, 0.8500089346882365, 0, 0, 0.8500120613311929, 0, 0, 0.8500128809672042, 0.8500174591271593, 0.8500137513498565, 0, 0, 0.8500000000000001, 0.8500000000000001, 0, 0.8500000000000001, 0.8, 0.8, 0.7327254249999998, 0, 0.8500000000000001, 0, 0, 0.8500127497697778, 0.8500130003113622, 0.8500094733639479, 0, 0.8500078237552033, 0, 0.8500165689046322, 0, 0.25],
        [0, 0, 0.1499999999999999, 0.2672745749999998, 0.1499999999999999, 0, 0, 0.1499901577199847, 0, 0.989404347495114, 0, 0, 0, 0, 0, 0.1499856781748199, 0.1499862486501435, 0, 0, 0, 0, 0.1499862486501435, 0.1499910653117635, 0.1499921762447967, 0, 0.1499856781748194, 0, 0, 0, 0.1499929529304436, 0.9993297382775707, 0, 0, 0, 0, 0, 0, 0, 0, 0, 0, 0, 0, 0, 0, 0, 0.1499856781748194, 0.75, 0.75, 0.2672545365722856, 0, 0.2671554182296458, 0.1499910653117635, 0, 0.1499910653117635, 0.1499910653117635, 0, 0.1499847593898188, 0.1499862486501428, 0.1499901577199847, 0.1499879157013294, 0.1499870154927063, 0, 0.1499809626780347, 0, 0, 0.1499910653117643, 0.9999999893288312, 0.1499855262261121, 0.1499855262261121, 0, 0.1499862486501428, 0.1499872502302222, 0.1499910653117635, 0, 0, 0.1499871190327974, 0.1499875405385787, 0.1499864450149824, 0, 0.1499910653117635, 0, 0.2507446034534528, 0.149984759389818, 0.1499872502302222, 0.1499905266360513, 0, 0.1499872502302226, 0.9999999892701636, 0, 0.1499825408728407, 0, 0, 0.1499813425399298, 0, 0.1499830572260205, 0.9892339890095989, 0.1499855262261116, 0.149991820450023, 0.149986445014982, 0.1499855262261116, 0.1499855262261116, 0.149986445014982, 0.1499905266360513, 0, 0, 0.1499862486501428, 0, 0, 0.1425091891899154, 0, 0, 0.02944330806399542, 0, 0, 0, 0, 0.1499870154927067, 0, 0, 0.1499882951317465, 0, 0, 0, 0, 0.1499798787611908, 0.1499856781748202, 0, 0.1499871190327974, 0, 0.1499871190327966, 0.1499869996886378, 0, 0.149991820450023, 0.149991820450023, 0.1499855262261121, 0.1499847593898188, 0.1499935973976249, 0.1499849646988427, 0.1499901577199847, 0.1499847593898188, 0.14997987876119, 0, 0.1499855262261121, 0.1499872502302226, 0.1499798787611908, 0.9999999893377935, 0, 0, 0, 0, 0.1499856781748202, 0.1499856781748194, 0.1499879386688079, 0.149984759389818, 0.1499830572260209, 0, 0, 0, 0.1499869996886378, 0.1499921762447967, 0, 0.2671924879650566, 0, 0.75, 0.75, 0.75, 0.75, 0.75, 0.75, 0.75, 0.75, 0.75, 0.1499999999999999, 0.1499999999999999, 0.2672745707159311, 0.1499847593898188, 0.1499862486501428, 0, 0.1499872502302222, 0.1499855262261116, 0.1499879386688079, 0, 0.1499928876502968, 0, 0.1499870154927067, 0.1499871190327974, 0.1499921762447967, 0.149986445014982, 0.1499935973976249, 0.1499871190327974, 0.149986248650142, 0.976078462619461, 0.1499870154927067, 0, 0, 0.1499871190327974, 0.1499886083124168, 0.1499856781748202, 0.9999999893229675, 0, 0.1499830572260209, 0, 0.1499871190327958, 0, 0.1499879386688071, 0.9893417676940739, 0, 0, 0, 0, 0.01208728938916659, 0, 0, 0, 0.1499804402727785, 0, 0, 0, 0, 0, 0.1499871190327974, 0, 0, 0, 0.1499999999999999, 0, 0.1499999999999999, 0, 0, 0, 0, 0, 0.1499930045135165, 0.1499999999999999, 0, 0, 0.1499862486501435, 0, 0, 0, 0.1499862486501435, 0.149986248650142, 0, 0, 0.1499847593898188, 0, 0, 0.1499999999999999, 0, 0, 0.2671554182296458, 0, 0, 0, 0, 0, 0.1499879386688079, 0, 0.1499935973976249, 0.1499847593898188, 0, 0.14997987876119, 0.1499864450149824, 0.1499905266360513, 0, 0.2671600747503547, 0.1499855262261121, 0.1499864539608453, 0, 0.1499858834848796, 0.1499856781748194, 0.1499928876502968, 0, 0, 0.1499856781748199, 0, 0.1499921762447967, 0.9893409831252358, 0.1499871190327944, 0.1499928876502968, 0.1499855262261116, 0.1499921762447967, 0, 0.1499864539608453, 0, 0.1563813061882376, 0.1499830572260209, 0.1499872502302222, 0, 0, 0.1499870154927067, 0, 0, 0.1499910653117635, 0.1499855262261121, 0, 0.1499935973976249, 0, 0.1499928876502968, 0, 0, 0, 0.1499864539608453, 0.14999272492251, 0, 0.1499871190327974, 0, 0, 0, 0, 0, 0, 0, 0.9893420713503938, 0, 0, 0.1499928876502968, 0, 0, 0, 0, 0, 0.1499862486501435, 0.1499872502302222, 0.1499871190327944, 0.1499910653117635, 0.149986445014982, 0, 0.1499905266360517, 0.1499905266360513, 0.1499918204500233, 0, 0.149986445014982, 0, 0, 0, 0.149991820450023, 0.1499921762447974, 0.1499862486501435, 0, 0.03815350329258704, 0, 0.1499822613177265, 0.1499999999999996, 0.2, 0.1499999999999999, 0.75, 0.2672745750000002, 0.1499879386688079, 0, 0.1499879157013294, 0, 0.1499834310953678, 0.1499847593898188, 0, 0.1499856781748199, 0, 0, 0, 0.1499935973976249, 0.1499910653117635, 0.1499928876502968, 0.1499910653117635, 0.1499872502302219, 0.1499886083124168, 0, 0.1499921762447967, 0.1499871190327974, 0.1499879386688071, 0, 0.1499910653117635, 0.1499855262261121, 0.1499879157013294, 0, 0, 0.1499935973976249, 0.1499830572260209, 0, 0, 0.1499862486501435, 0.989341229481577, 0, 0, 0, 0, 0, 0.01559080767886067, 0, 0, 0, 0, 0, 0, 0, 0, 0, 0, 0, 0, 0, 0, 0, 0, 0.1499867854180656, 0, 0, 0, 0, 0, 0, 0, 0, 0, 0, 0, 0, 0, 0, 0, 0, 0, 0, 0, 0, 0, 0, 0, 0, 0, 0, 0, 0, 0.04006725530772548, 0, 0, 0, 0.1499921762447967, 0, 0, 0, 0, 0, 0.1499804402727785, 0, 0, 0, 0.1499862486501435, 0, 0.1499856781748202, 0.1499921762447967, 0, 0, 0.1499871190327958, 0, 0, 0.149986445014982, 0, 0, 0.1499869996886378, 0, 0, 0.1499864539608453, 0, 0, 0, 0.1499871190327944, 0, 0, 0.1499871190327944, 0.1499871190327958, 0.1499830572260209, 0, 0, 0.1499804402727785, 0, 0.1499872502302222, 0, 0.1499856781748202, 0, 0.1499864539608453, 0.1499999999999999, 0, 0.1499999999999999, 0.75, 0.75, 0.75, 0.75, 0.75, 0.75, 0.75, 0.75, 0.75, 0.75, 0.75, 0.75, 0.149993490316784, 0.149991820450023, 0.1499872502302222, 0.1499871190327974, 0.1499855262261116, 0.149984759389818, 0.1499879157013294, 0.149988608312416, 0, 0.1499872502302222, 0.149986445014982, 0.1499870154927067, 0, 0, 0.2671575593678469, 0, 0, 0, 0.149991820450023, 0.1499872502302222, 0, 0, 0, 0.1499905266360521, 0.149991820450023, 0, 0.1499928876502968, 0, 0, 0, 0, 0, 0, 0, 0, 0, 0, 0, 0, 0.1499828317723135, 0, 0, 0, 0, 0, 0, 0, 0, 0, 0, 0, 0, 0, 0.149984759389818, 0, 0, 0, 0.1499999999999999, 0, 0.1499999999999999, 0, 0.99, 0.1499999999999999, 0.1499999999999999, 0, 0, 0, 0, 0, 0, 0, 0, 0.9742233146163065, 0.1499864539608453, 0, 0, 0, 0, 0.1499856781748199, 0, 0, 0, 0, 0, 0, 0, 0, 0, 0, 0, 0, 0, 0, 0, 0.1499856781748202, 0.149986248650142, 0, 0, 0, 0.149984759389818, 0.1499872502302222, 0.1499928876502968, 0, 0.1499872502302222, 0, 0.1499867854180656, 0, 0, 0, 0, 0, 0, 0, 0.1499856781748199, 0, 0, 0, 0, 0, 0.1499928876502968, 0.1499999999999999, 0.149997574823974, 0, 0, 0, 0, 0, 0, 0, 0, 0.1499886083124168, 0.1499847593898188, 0, 0, 0, 0, 0, 0, 0, 0, 0, 0, 0, 0, 0, 0, 0, 0, 0, 0, 0, 0, 0, 0, 0, 0, 0, 0, 0, 0, 0, 0, 0, 0, 0, 0, 0, 0, 0, 0, 0, 0, 0.1499856781748188, 0, 0, 0.1499905266360513, 0, 0, 0, 0, 0, 0.1499935973976249, 0.1499840159017736, 0.1499834310953678, 0.1499872502302226, 0.1499840159017736, 0.1499884772376975, 0.1499871190327939, 0.1499864951109129, 0.1499872502302222, 0.1499921762447974, 0, 0.1499804402727785, 0.1499905266360513, 0.149984759389818, 0, 0.1499910653117635, 0.1499901577199847, 0, 0, 0, 0.2671924879650566, 0.01617946490473166, 0, 0, 0, 0, 0, 0, 0.1499871190327958, 0.1499910653117635, 0.1499882951317465, 0.1499905266360513, 0.1499928876502968, 0.1499875405385787, 0, 0, 0.149991820450023, 0, 0.1499928876502968, 0.1499864450149824, 0, 0.2671600747503547, 0.1499921762447967, 0, 0.1499935973976249, 0, 0, 0, 0.1499867854180656, 0, 0, 0.149991820450023, 0, 0, 0, 0, 0, 0, 0, 0, 0, 0, 0, 0, 0.1499901577199847, 0.1499830572260209, 0, 0, 0.149991820450023, 0, 0, 0.1499875405385787, 0.1499869996886378, 0.149991820450023, 0, 0.1499804402727777, 0.1499921762447974, 0, 0, 0.1499905266360513, 0, 0, 0.149988608312416, 0.1499905266360517, 0.1499872502302222, 0, 0.149984759389818, 0.1499871190327974, 0.1499872502302222, 0, 0.14997987876119, 0, 0, 0.1499905266360513, 0.1499882951317465, 0.2712532859263124, 0, 0, 0, 0, 0.1499862486501428, 0.1499905266360517, 0.1499870154927067, 0.2671600747503551, 0.1499871190327939, 0, 0.1499862486501435, 0.1499849646988427, 0.1499910653117635, 0.1499871190327958, 0.1499872502302222, 0.1499856781748199, 0.1499855262261116, 0.1499871190327974, 0.1499825408728407, 0.149986445014982, 0.1499905266360513, 0, 0, 0, 0, 0.1499905266360517, 0, 0.1499928876502968, 0, 0, 0.9893264685525429, 0.1499879157013302, 0.995741064708207, 0.1499855262261121, 0.1499879386688079, 0.1499862486501435, 0, 0, 0, 0, 0, 0.1499999999999999, 0, 0, 0.1499918061343015, 0, 0, 0, 0.1499871190327944, 0, 0.1499855262261121, 0.1499879157013294, 0.1499979492861863, 0.1499910653117635, 0.1499864539608453, 0, 0, 0, 0.1499989092795923, 0, 0, 0, 0, 0, 0, 0.1499813425399298, 0.1499921762447974, 0, 0, 0.1499840159017736, 0.1499864539608453, 0, 0.2671575593678469, 0.1499847593898188, 0, 0.1499879386688071, 0.9893010551538342, 0, 0, 0.1499999999999999, 0.1499999999999999, 0, 0.1499928876502968, 0.149993490316784, 0, 0.9892812731789521, 0.1499855262261116, 0, 0, 0, 0.1499871190327974, 0, 0, 0, 0, 0, 0, 0, 0.1499921762447967, 0.1499872502302222, 0, 0.1499905266360513, 0.9893513718373345, 0.006490617423940415, 0, 0, 0, 0.9999999893355772, 0, 0, 0.1499872502302222, 0, 0, 0.1499798787611908, 0, 0, 0.1499870154927063, 0, 0, 0, 0, 0.1499847593898188, 0, 0, 0, 0, 0, 0, 0, 0, 0.1499873473204446, 0, 0.1194139384795634, 0, 0, 0, 0, 0, 0.1316429752730224, 0, 0, 0, 0, 0, 0, 0.9893200754108231, 0, 0, 0, 0, 0, 0, 0, 0, 0, 0, 0.1499928876502968, 0, 0, 0, 0, 0, 0, 0, 0, 0, 0, 0, 0.1499882951317458, 0, 0, 0.1499932954602959, 0.1499999999999999, 0, 0, 0, 0.1499905266360513, 0, 0, 0, 0, 0, 0, 0, 0, 0, 0, 0, 0, 0, 0, 0, 0, 0, 0, 0, 0, 0, 0, 0, 0, 0, 0, 0, 0, 0, 0, 0, 0, 0, 0, 0, 0.1499804402727785, 0.1499879386688071, 0, 0, 0, 0, 0, 0.1499918204500233, 0, 0, 0, 0, 0, 0, 0.1499882951317465, 0, 0.1499856781748199, 0.149984759389818, 0.1499871190327944, 0, 0, 0.1499856781748199, 0, 0, 0.999999989302977, 0.1499830572260205, 0, 0, 0.1499804402727785, 0, 0.9893563293460627, 0, 0.1499855262261121, 0, 0.1499870154927063, 0.1499871190327974, 0.1499928876502968, 0.149991820450023, 0.1499871190327969, 0.1499871190327958, 0, 0, 0, 0, 0, 0.1499928876502968, 0.1499930045313592, 0, 0.1499999999509763, 0, 0, 0, 0, 0, 0, 0, 0.1499872502302222, 0.1499886083124168, 0, 0, 0, 0.1499825408728407, 0, 0.149986445014982, 0, 0, 0.1499921762447967, 0, 0, 0, 0.1499828317723143, 0.1499886083124168, 0.1499879157013294, 0.1499879157013294, 0.149986248650142, 0, 0, 0, 0, 0, 0, 0.149986445014982, 0.1499855262261116, 0.1499872502302222, 0, 0, 0, 0.4826318188105738, 0.1499928876502968, 0.1499879386688071, 0, 0, 0, 0.1499855262261121, 0, 0, 0, 0.1499871190327944, 0.149991820450023, 0, 0.1499864539608453, 0.1499921762447967, 0, 0, 0.1499834310953685, 0, 0, 0, 0, 0, 0, 0.1499871190327958, 0, 0, 0.1499856781748199, 0, 0, 0, 0, 0, 0, 0, 0, 0, 0.1499804402727785, 0, 0, 0, 0, 0.2671629636696706, 0.1499871190327944, 0.1499872502302222, 0.1499886083124168, 0.1499856781748199, 0, 0.1499856781748202, 0, 0, 0.1499856781748199, 0.1499847593898188, 0, 0, 0, 0, 0.149991820450023, 0.1499871190327944, 0, 0, 0, 0.1499921762447967, 0.1499871190327974, 0, 0, 0, 0, 0, 0, 0, 0, 0, 0, 0.1499864539608453, 0, 0, 0, 0, 0, 0, 0, 0, 0, 0, 0, 0, 0, 0.1499999999999999, 0.1499999999999999, 0.1499989618198546, 0.9999999893449036, 0, 0, 0, 0, 0, 0.1499905266360521, 0.1499921762447974, 0, 0, 0.1499834310953685, 0, 0.9893424416380244, 0, 0, 0, 0, 0, 0.1499871190327958, 0, 0.1499921762447967, 0.1499871190327974, 0.1499828317723143, 0, 0, 0.1499921762447974, 0, 0, 0, 0, 0.1499828317723135, 0.1499871190327974, 0, 0.1499928876502968, 0.1499825408728407, 0.1499847593898188, 0.1499886083124168, 0.1499871190327944, 0.1499871190327944, 0.1499928876502968, 0, 0.1499871190327974, 0.1499870154927063, 0.1499847593898188, 0, 0.1499855262261121, 0.1499871190327974, 0.1499886083124168, 0.1499856781748194, 0.1499921762447967, 0, 0.1499871190327974, 0, 0, 0, 0.1499871190327974, 0.1499804402727785, 0.1499855262261116, 0, 0, 0, 0, 0, 0, 0.1499935973976249, 0, 0, 0, 0.1499840159017728, 0, 0, 0, 0, 0, 0.1499864450149824, 0.1499870154927063, 0.1499935973976249, 0.1499872502302222, 0.1499856781748199, 0.2671600747503547, 0, 0.1499869996886378, 0.1499864450149824, 0.1499847593898188, 0, 0.1499935973976249, 0.1499840159017736, 0, 0, 0, 0, 0.1499905266360513, 0, 0, 0.149986445014982, 0, 0, 0.1499840159017736, 0, 0, 0, 0.1499856781748202, 0, 0.1499886083124168, 0, 0, 0.1499882951317465, 0, 0.1499905266360513, 0, 0.1499856781748202, 0.1499921762447967, 0, 0, 0, 0, 0.1499870154927067, 0.1499928876502968, 0.1499870154927067, 0.1499886083124168, 0.1499825408728415, 0.1499825408728407, 0, 0, 0, 0.1499813425399306, 0.1499862486501428, 0.1499847593898188, 0.1499813425399298, 0, 0.1499825408728407, 0, 0, 0.1499872502302222, 0.1499856781748194, 0.1499856781748202, 0, 0.1499855262261121, 0.1499935973976244, 0, 0.1499875405385783, 0, 0.1499871190327939, 0.1499847593898188, 0.1499867854180652, 0.1499910653117635, 0.1499834310953685, 0.1499871190327974, 0.1499871190327969, 0.1499879157013294, 0, 0.1499834836382482, 0, 0.1499855262261121, 0.1499813425399298, 0.1499921762447967, 0.1499855262261121, 0, 0, 0, 0, 0, 0, 0, 0, 0, 0, 0.1499928876502968, 0, 0, 0.1499834310953685, 0, 0, 0, 0, 0, 0, 0, 0, 0, 0, 0, 0, 0, 0, 0, 0.1499871190327958, 0.1499928876502968, 0, 0, 0.1499871190327974, 0, 0, 0.149991820450023, 0, 0, 0, 0.1499869996886378, 0.149991820450023, 0, 0.1499813425399306, 0, 0, 0, 0, 0.1499847593898188, 0.1499855262261116, 0.1499830572260205, 0.1499928876502968, 0.9892446145568726, 0, 0.1499872502302222, 0.1499825408728407, 0, 0.1499872502302222, 0.1499935973976249, 0, 0, 0, 0.149986248650142, 0, 0.1499834836382489, 0.1499847593898188, 0.1499871190327974, 0, 0.1499830572260209, 0.1499856781748194, 0, 0, 0, 0.1499813425399306, 0.1499905266360513, 0.149984759389818, 0.1499813425399306, 0.1499882951317465, 0.1499901577199847, 0, 0.1499928876502968, 0, 0, 0.149986445014982, 0, 0, 0.1499847593898188, 0.149988608312416, 0, 0.1499840159017736, 0.1499856781748199, 0.1499871190327958, 0, 0, 0, 0.1499871190327944, 0, 0, 0.1499905266360517, 0.1499847593898188, 0, 0, 0.149984759389818, 0.1499872502302222, 0.1499830572260205, 0.1499871190327974, 0.1499928876502968, 0.1499905266360513, 0.1499879386688079, 0.1499834310953678, 0.1499813425399321, 0, 0.75, 0.75, 0.75, 0.75, 0.75, 0.75, 0.75, 0.75, 0.75, 0.75, 0.75, 0.75, 0.1499999999694863, 0.1499905266360513, 0, 0.1499921762447974, 0.1499834310953678, 0.1499901577199839, 0.2671575593678469, 0.149991820450023, 0.1499921762447974, 0.1499879386688079, 0.1499901577199839, 0.149991820450023, 0.1499870154927063, 0.1499864539608453, 0.1499905266360517, 0, 0.1499905266360517, 0.1499813425399306, 0, 0, 0, 0.1499871190327944, 0.2671600747503551, 0.1499901577199839, 0.1499871190327944, 0.2507469855077663, 0, 0.149984759389818, 0.149984759389818, 0.1499813425399313, 0.149986445014982, 0.1499928876502968, 0.2671600747503551, 0.1499928876502968, 0, 0, 0, 0, 0, 0, 0, 0, 0, 0, 0, 0, 0, 0, 0, 0, 0, 0, 0, 0, 0, 0, 0, 0, 0, 0, 0, 0, 0.1499862486501435, 0.1499886083124168, 0, 0, 0, 0.1499869996886378, 0, 0.1499901577199847, 0.1499855262261116, 0.1499921762447967, 0, 0, 0.1499813425399306, 0.1499918061463966, 0, 0.1499999999999999, 0.1499862486501428, 0, 0.1499862486501435, 0.1499899850438353, 0.1499999999999999, 0.1500000000000002, 0.1499999999999999, 0.1499979493158416, 0, 0, 0, 0, 0, 0, 0.1499858834848796, 0.1499834310953678, 0, 0, 0, 0.1499864450149824, 0.1499921762447967, 0.149991820450023, 0, 0.1499856781748202, 0, 0.1499879157013294, 0, 0.1499879386688079, 0, 0.2671600747503551, 0.1499830572260209, 0, 0.149991820450023, 0.1499830572260209, 0, 0.1499872502302222, 0, 0, 0.1499869471447427, 0.1499871190327944, 0, 0.1499870154927063, 0, 0, 0, 0.1499869996886378, 0.1499871190327974, 0.1499825408728407, 0.1499872502302222, 0, 0, 0.1499825408728407, 0.1499825408728407, 0, 0.1499856781748202, 0, 0, 0.1499905266360517, 0, 0.1499871190327974, 0.1499935973976249, 0.149984759389818, 0, 0, 0, 0.1499804402727785, 0, 0, 0.1499834310953678, 0.1499872502302222, 0, 0.1499905266360517, 0, 0.1499879386688079, 0.9999999884998193, 0.1499872502302222, 0.1499872502302222, 0, 0.2672745750000002, 0.75, 0.75, 0.25, 0.5, 0.75, 0.75, 0.1499999999999999, 0.1499999999999999, 0, 0.1499999999999999, 0.1499999999999999, 0, 0.2672745750000002, 0.1499953126445969, 0.999993351101777, 0, 0, 0.1499871190327974, 0.1499935973976249, 0.149986445014982, 0.149986248650142, 0, 0.1499879386688079, 0.9999999892857218, 0.1499856781748202, 0, 0, 0.1499910653117635, 0.1499928876502968, 0.1499905266360517, 0.1499813425399306, 0.1499910653117635, 0.1499879157013294, 0.1499855262261121, 0.1499871190327939, 0.1499871190327939, 0.1499879386688071, 0.1499870154927067, 0, 0, 0.1499741030293414, 0.1499855262261121, 0.1499813425399298, 0.9893417833097968, 0.1499886083124168, 0.1499847593898188, 0.1499871190327974, 0.1499804402727785, 0.1499879157013302, 0, 0.1499847593898188, 0, 0.1499847593898188, 0, 0.1499901577199847, 0, 0.75, 0.1499999999999999, 0.75, 0.1499999999999999, 0.2509118625, 0.1499999999999999, 0.1499856781748199, 0, 0.1499855262261116, 0, 0, 0, 0.1499935973976249, 0, 0, 0.1499855262261121, 0.1499813425399298, 0.1499862486501428, 0.1499871190327958, 0.1499855262261121, 0, 0.1499871190327944, 0, 0, 0.2672181671462496, 0.149986445014982, 0, 0.1499864450149824, 0.1499856781748188, 0.1499871190327944, 0.1499928876502968, 0.1499855262261121, 0.1499855262261121, 0, 0, 0, 0.1499928876502968, 0.1499834310953678, 0.1499928876502968, 0, 0.1499804402727785, 0.1499813425399313, 0, 0, 0, 0, 0, 0.1499901577199847, 0.1499862486501428, 0.1499918204500233, 0, 0, 0, 0, 0.1499879157013294, 0, 0, 0, 0, 0, 0, 0.1499871190327974, 0, 0, 0, 0, 0, 0, 0.1499980529275471, 0.1499929529304436, 0, 0, 0, 0, 0, 0, 0, 0, 0.1499882951317465, 0, 0, 0, 0, 0, 0, 0, 0, 0, 0.9892604067952304, 0, 0, 0, 0, 0, 0, 0, 0, 0.1499918061463966, 0, 0.2672181671462496, 0, 0, 0, 0.1499882951317458, 0, 0, 0.1499905266360521, 0, 0, 0, 0.1499864951109126, 0, 0, 0, 0, 0, 0, 0.1499941231870435, 0, 0, 0, 0.1499869996886378, 0.1499825408728415, 0, 0, 0.1499834310953685, 0, 0.1499855262261116, 0.1499855262261116, 0.1499855262261116, 0.1499840159017736, 0.1499921762447967, 0, 0, 0, 0, 0, 0, 0.1499882951317465, 0.1499872502302222, 0.1499928876502968, 0, 0, 0, 0.1499999999919454, 0, 0.1499999999999999, 0.1499999999999999, 0, 0, 0.1499999999999999, 0.1500000000000002, 0, 0, 0, 0.1499935973976249, 0.1499928876502968, 0.1499804402727785, 0.1499813425399298, 0, 0, 0.149991820450023, 0.9999999893604739, 0, 0.1499901577199847, 0, 0, 0.1499928876502968, 0.1499856781748202, 0.1499871190327974, 0, 0, 0, 0, 0, 0, 0.1499856781748199, 0.1499830572260209, 0.1499905266360513, 0, 0.1499905266360513, 0.149991820450023, 0, 0.1499871190327974, 0, 0, 0, 0, 0, 0, 0, 0, 0, 0, 0, 0, 0, 0, 0, 0, 0, 0, 0, 0, 0, 0, 0, 0.1499871190327944, 0, 0, 0, 0, 0, 0, 0.1499871190327958, 0.1499862486501435, 0.1499856781748194, 0, 0, 0, 0.1499871190327974, 0.1499840159017736, 0.1280031239566986, 0.1499879386688079, 0.9999999892909253, 0.1499928876502968, 0, 0, 0.1499928876502968, 0, 0.1499856781748202, 0.1499927249629011, 0.1499870154927067, 0.1499910653117635, 0, 0, 0.1499879386688071, 0, 0, 0.1499871190327958, 0.1499825408728407, 0.1499862486501435, 0, 0, 0.1499999999999999, 0.1499999999999999, 0, 0.1499999999999999, 0.2, 0.2, 0.2672745750000002, 0, 0.1499999999999999, 0, 0, 0.1499872502302222, 0.1499869996886378, 0.1499905266360521, 0, 0.1499921762447967, 0, 0.1499834310953678, 0, 0.75] 
        ],
       "original name":"DireGB"
      },
     "Node10":{
       "Global MG94xREV":0.0003129086182778375,
       "Nucleotide GTR":0.0003326175879935171,
       "Posterior prob omega class by site":        [
[0, 0, 0.8500034578753045, 0.7327471133409312, 0.8500040934474921, 0, 0, 0.8500018240900185, 0, 0.01010852828405223, 0, 0, 0, 0, 0, 0.8500026543264196, 0.8500025485821627, 0, 0, 0, 0, 0.8500025485821627, 0.8500016558828885, 0.850001449983857, 0, 0.8500026543264192, 0, 0, 0, 0.8500028246083179, 0.9587311621740841, 0, 0, 0, 0, 0, 0, 0, 0, 0, 0, 0, 0, 0, 0, 0, 0.8500026543264192, 0.2499999999999999, 0.2499999999999999, 0.7327291393891444, 0, 0.7327475113641976, 0.8500016558828892, 0, 0.8500016558828892, 0.8500016558828892, 0, 0.850002824613352, 0.8500025485821627, 0.8500018240900185, 0.850002239616926, 0.8500024064646828, 0, 0.8500035283029549, 0, 0, 0.8500016558828885, 1.012207157902005e-08, 0.8500026824960871, 0.8500026824960876, 0, 0.8500025485821627, 0.850002362972324, 0.8500016558828892, 0, 0, 0.8500023872821025, 0.8500023091674853, 0.8500025122090222, 0, 0.8500016558828892, 0, 0.7491191461504179, 0.8500028246133527, 0.850002362972324, 0.8500017557241824, 0, 0.8500023629723236, 1.013226938829763e-08, 0, 0.8500032357973858, 0, 0, 0.8500034578986817, 0, 0.850003140111256, 0.01013844795281367, 0.8500026824960879, 0.8500015159301615, 0.8500025122090222, 0.8500026824960879, 0.8500026824960879, 0.8500025122090222, 0.8500017557241824, 0, 0, 0.8500025485821627, 0, 0, 0.8514414229414443, 0, 0, 0.9239408108361868, 0, 0, 0, 0, 0.8500024064646828, 0, 0, 0.8500021692913661, 0, 0, 0, 0, 0.8500037291988877, 0.85000265432642, 0, 0.850002387282103, 0, 0.8500023872821033, 0.8500024094006389, 0, 0.850001515930161, 0.850001515930161, 0.8500026824960876, 0.850002824613352, 0.8500011865976533, 0.8500027865684855, 0.8500018240900185, 0.850002824613352, 0.8500037291988877, 0, 0.8500026824960876, 0.850002362972324, 0.8500037291988877, 1.012037103851146e-08, 0, 0, 0, 0, 0.85000265432642, 0.8500026543264196, 0.8500022353594321, 0.8500028246133527, 0.8500031401112556, 0, 0, 0, 0.8500024094006396, 0.850001449983857, 0, 0.732740640327744, 0, 0.2499999999999999, 0.2499999999999999, 0.2499999999999999, 0.2499999999999999, 0.2499999999999999, 0.2499999999999999, 0.2499999999999999, 0.2499999999999999, 0.2499999999999999, 0.8500011557185729, 0.8500024064590698, 0.7327461127437247, 0.850002824613352, 0.8500025485821627, 0, 0.850002362972324, 0.8500026824960879, 0.8500022353594321, 0, 0.8500013181364184, 0, 0.8500024064646828, 0.850002387282103, 0.850001449983857, 0.8500025122090222, 0.8500011865976533, 0.8500023872821033, 0.8500025485821627, 0.02274776283026607, 0.8500024064646828, 0, 0, 0.8500023872821033, 0.8500021112502505, 0.8500026543264192, 1.012319456771684e-08, 0, 0.8500031401112556, 0, 0.850002387282103, 0, 0.8500022353594321, 0.01011982910804068, 0, 0, 0, 0, 0.9524260903246001, 0, 0, 0, 0.8500036251270282, 0, 0, 0, 0, 0, 0.8500023872821025, 0, 0, 0, 0.8500011865952817, 0, 0.8500026824873633, 0, 0, 0, 0, 0, 0.850002502920674, 0.8500026824873633, 0, 0, 0.8500025485821627, 0, 0, 0, 0.8500025485821627, 0.8500025485821627, 0, 0, 0.850002824613352, 0, 0, 0.8500023629638708, 0, 0, 0.7327475113641976, 0, 0, 0, 0, 0, 0.8500022353594321, 0, 0.850001186597653, 0.850002824613352, 0, 0.8500037291988877, 0.8500025122090222, 0.8500017557241827, 0, 0.7327466492232324, 0.8500026824960876, 0.8500025105372384, 0, 0.8500026162815177, 0.8500026543264196, 0.8500013181364177, 0, 0, 0.8500026543264196, 0, 0.850001449983857, 0.01011975966442246, 0.8500023872821025, 0.8500013181364184, 0.8500026824960879, 0.850001449983857, 0, 0.8500025105372384, 0, 0.7961153239874885, 0.8500031401112556, 0.850002362972324, 0, 0, 0.8500024064646825, 0, 0, 0.8500016558828885, 0.8500026824960871, 0, 0.850001186597653, 0, 0.8500013181364177, 0, 0, 0, 0.8500025105372384, 0.8500026543242427, 0, 0.8500023872821025, 0, 0, 0, 0, 0, 0, 0, 0.01012010545179958, 0, 0, 0.8500013181364184, 0, 0, 0, 0, 0, 0.8500025485821627, 0.850002362972324, 0.8500023872821025, 0.8500016558828885, 0.8500025122090226, 0, 0.8500017557241824, 0.8500017557241831, 0.850001515930161, 0, 0.8500025122090226, 0, 0, 0, 0.850001515930161, 0.850001449983857, 0.8500025485821627, 0, 0.9029696746109865, 0, 0.8500037291986778, 0.8500015159194569, 0.8000441387114727, 0.8500032357745613, 0.2499999999999999, 0.7327291391567924, 0.8500022353594321, 0, 0.850002239616926, 0, 0.8500030707907066, 0.850002824613352, 0, 0.8500026543264196, 0, 0, 0, 0.8500011865976533, 0.8500016558828892, 0.8500013181364184, 0.8500016558828885, 0.850002362972324, 0.8500021112502513, 0, 0.850001449983857, 0.8500023872821025, 0.8500022353594321, 0, 0.8500016558828892, 0.8500026824960876, 0.850002239616926, 0, 0, 0.850001186597653, 0.8500031401112556, 0, 0, 0.8500025485821627, 0.01011950211576167, 0, 0, 0, 0, 0, 0.945397900530157, 0, 0, 0, 0, 0, 0, 0, 0, 0, 0, 0, 0, 0, 0, 0, 0, 0.8500024491196034, 0, 0, 0, 0, 0, 0, 0, 0, 0, 0, 0, 0, 0, 0, 0, 0, 0, 0, 0, 0, 0, 0, 0, 0, 0, 0, 0, 0, 0.9087338853621566, 0, 0, 0, 0.850001449983857, 0, 0, 0, 0, 0, 0.8500036251270282, 0, 0, 0, 0.8500025485821627, 0, 0.85000265432642, 0.850001449983857, 0, 0, 0.850002387282103, 0, 0, 0.8500025122090222, 0, 0, 0.8500024094006396, 0, 0, 0.8500025105372384, 0, 0, 0, 0.850002387282103, 0, 0, 0.850002387282103, 0.8500023872821025, 0.8500031401112556, 0, 0, 0.8500036251270282, 0, 0.850002362972324, 0, 0.8500026543264192, 0, 0.8500025105372384, 0.8500021112461904, 0, 0.8500021112461904, 0.2499999999999999, 0.2499999999999999, 0.2499999999999999, 0.2499999999999999, 0.2499999999999999, 0.2499999999999999, 0.2499999999999999, 0.2499999999999999, 0.2499999999999999, 0.2499999999999999, 0.2499999999999999, 0.2499999999999999, 0.8500012064493794, 0.8500015159301615, 0.850002362972324, 0.8500023872821025, 0.8500026824960876, 0.850002824613352, 0.850002239616926, 0.8500021112502505, 0, 0.850002362972324, 0.8500025122090226, 0.8500024064646825, 0, 0, 0.732747115497634, 0, 0, 0, 0.8500015159301615, 0.850002362972324, 0, 0, 0, 0.8500017557241824, 0.8500015159301615, 0, 0.8500013181364177, 0, 0, 0, 0, 0, 0, 0, 0, 0, 0, 0, 0, 0.8500031818684517, 0, 0, 0, 0, 0, 0, 0, 0, 0, 0, 0, 0, 0, 0.850002824613352, 0, 0, 0, 0.850002169287836, 0, 0.8500023629638712, 0, 0.01012623988319516, 0.8500030707851931, 0.8500032357891499, 0, 0, 0, 0, 0, 0, 0, 0, 0.02309164240474778, 0.8500025105372384, 0, 0, 0, 0, 0.8500026543264196, 0, 0, 0, 0, 0, 0, 0, 0, 0, 0, 0, 0, 0, 0, 0, 0.8500026543264192, 0.8500025485821627, 0, 0, 0, 0.850002824613352, 0.850002362972324, 0.8500013181364184, 0, 0.850002362972324, 0, 0.8500024491196031, 0, 0, 0, 0, 0, 0, 0, 0.8500026543264196, 0, 0, 0, 0, 0, 0.8500013181364177, 0.8500034578902466, 0.850001655879162, 0, 0, 0, 0, 0, 0, 0, 0, 0.8500021112502505, 0.850002824613352, 0, 0, 0, 0, 0, 0, 0, 0, 0, 0, 0, 0, 0, 0, 0, 0, 0, 0, 0, 0, 0, 0, 0, 0, 0, 0, 0, 0, 0, 0, 0, 0, 0, 0, 0, 0, 0, 0, 0, 0, 0.85000265432642, 0, 0, 0.8500017557241824, 0, 0, 0, 0, 0, 0.8500011865976533, 0.8500029624014921, 0.8500030707907058, 0.850002362972324, 0.8500029624014921, 0.8500021355442154, 0.850002387282103, 0.8500025029244007, 0.850002362972324, 0.850001449983857, 0, 0.8500036251270282, 0.8500017557241827, 0.850002824613352, 0, 0.8500016558828885, 0.8500018240900185, 0, 0, 0, 0.7327406403278448, 0.936101911367861, 0, 0, 0, 0, 0, 0, 0.850002387282103, 0.8500016558828885, 0.8500021692913661, 0.8500017557241824, 0.8500013181364184, 0.8500023091674853, 0, 0, 0.850001515930161, 0, 0.8500013181364177, 0.8500025122090222, 0, 0.7327466492232324, 0.8500014499838576, 0, 0.850001186597653, 0, 0, 0, 0.8500024491196031, 0, 0, 0.8500015159301615, 0, 0, 0, 0, 0, 0, 0, 0, 0, 0, 0, 0, 0.8500018240900185, 0.8500031401112556, 0, 0, 0.8500015159301615, 0, 0, 0.8500023091674853, 0.8500024094006396, 0.850001515930161, 0, 0.8500036251270289, 0.850001449983857, 0, 0, 0.8500017557241824, 0, 0, 0.8500021112502505, 0.8500017557241824, 0.850002362972324, 0, 0.850002824613352, 0.850002387282103, 0.850002362972324, 0, 0.8500037291988877, 0, 0, 0.8500017557241824, 0.8500021692913661, 0.6924974955205804, 0, 0, 0, 0, 0.8500025485821627, 0.8500017557241824, 0.8500024064646825, 0.7327466492232317, 0.850002387282103, 0, 0.8500025485821627, 0.8500027865684855, 0.8500016558828885, 0.850002387282103, 0.850002362972324, 0.8500026543264196, 0.8500026824960879, 0.8500023872821025, 0.8500032357973858, 0.8500025122090222, 0.8500017557241831, 0, 0, 0, 0, 0.8500017557241824, 0, 0.8500013181364177, 0, 0, 0.01012243759052816, 0.850002239616926, 0.7256321459204291, 0.8500026824960876, 0.8500022353594321, 0.8500025485821627, 0, 0, 0, 0, 0, 0.8500026543193772, 0, 0, 0.8500023872799652, 0, 0, 0, 0.8500023872821025, 0, 0.8500026824960876, 0.850002239616926, 0.8500024491113395, 0.8500016558828892, 0.8500025105372384, 0, 0, 0, 0.850002419132377, 0, 0, 0, 0, 0, 0, 0.8500034578986817, 0.850001449983857, 0, 0, 0.8500029624014921, 0.8500025105372384, 0, 0.732747115497634, 0.850002824613352, 0, 0.8500022353594329, 0.01012660541316751, 0, 0, 0.8500034578902466, 0.8500017557188115, 0, 0.8500013181364177, 0.8500016558826446, 0, 0.01013037565719124, 0.8500026824960879, 0, 0, 0, 0.8500023872821033, 0, 0, 0, 0, 0, 0, 0, 0.850001449983857, 0.850002362972324, 0, 0.8500017557241824, 0.01011851028107217, 0.9729216320467854, 0, 0, 0, 1.01205208649637e-08, 0, 0, 0.850002362972324, 0, 0, 0.8500037291988877, 0, 0, 0.8500024064646828, 0, 0, 0, 0, 0.850002824613352, 0, 0, 0, 0, 0, 0, 0, 0, 0.8500026824958433, 0, 0.8341690221387666, 0, 0, 0, 0, 0, 0.8210337750464829, 0, 0, 0, 0, 0, 0, 0.01012352471395124, 0, 0, 0, 0, 0, 0, 0, 0, 0, 0, 0.8500013181364177, 0, 0, 0, 0, 0, 0, 0, 0, 0, 0, 0, 0.8500021692913668, 0, 0, 0.8500025485799861, 0.850002239612653, 0, 0, 0, 0.8500017557241824, 0, 0, 0, 0, 0, 0, 0, 0, 0, 0, 0, 0, 0, 0, 0, 0, 0, 0, 0, 0, 0, 0, 0, 0, 0, 0, 0, 0, 0, 0, 0, 0, 0, 0, 0, 0.8500036251270282, 0.8500022353594321, 0, 0, 0, 0, 0, 0.850001515930161, 0, 0, 0, 0, 0, 0, 0.8500021692913661, 0, 0.8500026543264196, 0.850002824613352, 0.850002387282103, 0, 0, 0.8500026543264196, 0, 0, 1.012677030163635e-08, 0.8500031401112556, 0, 0, 0.8500036251270282, 0, 0.01011730595050595, 0, 0.8500026824960871, 0, 0.8500024064646828, 0.8500023872821025, 0.8500013181364184, 0.8500015159301615, 0.8500023872821025, 0.850002387282103, 0, 0, 0, 0, 0, 0.8500013181364177, 0.8500023629687055, 0, 0.8500013181340366, 0, 0, 0, 0, 0, 0, 0, 0.850002362972324, 0.8500021112502513, 0, 0, 0, 0.8500032357973858, 0, 0.8500025122090222, 0, 0, 0.850001449983857, 0, 0, 0, 0.8500031818684517, 0.8500021112502505, 0.850002239616926, 0.850002239616926, 0.8500025485821627, 0, 0, 0, 0, 0, 0, 0.8500025122090222, 0.8500026824960879, 0.850002362972324, 0, 0, 0, 0.4894791064308358, 0.8500013181364184, 0.8500022353594321, 0, 0, 0, 0.8500026824960871, 0, 0, 0, 0.8500023872821025, 0.8500015159301615, 0, 0.8500025105372384, 0.850001449983857, 0, 0, 0.8500030707907058, 0, 0, 0, 0, 0, 0, 0.850002387282103, 0, 0, 0.8500026543264196, 0, 0, 0, 0, 0, 0, 0, 0, 0, 0.8500036251270282, 0, 0, 0, 0, 0.7327461133957006, 0.8500023872821025, 0.850002362972324, 0.8500021112502505, 0.8500026543264196, 0, 0.85000265432642, 0, 0, 0.8500026543264196, 0.850002824613352, 0, 0, 0, 0, 0.8500015159301615, 0.850002387282103, 0, 0, 0, 0.850001449983857, 0.850002387282103, 0, 0, 0, 0, 0, 0, 0, 0, 0, 0, 0.8500025105372384, 0, 0, 0, 0, 0, 0, 0, 0, 0, 0, 0, 0, 0, 0.8500014499812621, 0.8500021692878352, 0.8500024093936359, 1.011929089425888e-08, 0, 0, 0, 0, 0, 0.8500017557241824, 0.850001449983857, 0, 0, 0.8500030707907058, 0, 0.01011940497611851, 0, 0, 0, 0, 0, 0.8500023872821025, 0, 0.850001449983857, 0.8500023872821025, 0.8500031818684517, 0, 0, 0.850001449983857, 0, 0, 0, 0, 0.8500031818684517, 0.850002387282103, 0, 0.8500013181364177, 0.8500032357973858, 0.850002824613352, 0.8500021112502513, 0.850002387282103, 0.850002387282103, 0.8500013181364184, 0, 0.8500023872821025, 0.8500024064646828, 0.850002824613352, 0, 0.8500026824960876, 0.8500023872821033, 0.8500021112502505, 0.8500026543264196, 0.850001449983857, 0, 0.850002387282103, 0, 0, 0, 0.850002387282103, 0.8500036251270282, 0.8500026824960879, 0, 0, 0, 0, 0, 0, 0.850001186597653, 0, 0, 0, 0.8500029624014928, 0, 0, 0, 0, 0, 0.8500025122090222, 0.8500024064646828, 0.850001186597653, 0.850002362972324, 0.8500026543264196, 0.7327466492232324, 0, 0.8500024094006389, 0.8500025122090222, 0.850002824613352, 0, 0.850001186597653, 0.8500029624014921, 0, 0, 0, 0, 0.8500017557241824, 0, 0, 0.8500025122090222, 0, 0, 0.8500029624014921, 0, 0, 0, 0.85000265432642, 0, 0.8500021112502513, 0, 0, 0.8500021692913661, 0, 0.8500017557241824, 0, 0.85000265432642, 0.850001449983857, 0, 0, 0, 0, 0.8500024064646828, 0.8500013181364177, 0.8500024064646828, 0.8500021112502505, 0.850003235797385, 0.8500032357973858, 0, 0, 0, 0.8500034578986817, 0.8500025485821627, 0.850002824613352, 0.8500034578986817, 0, 0.8500032357973858, 0, 0, 0.850002362972324, 0.8500026543264192, 0.8500026543264192, 0, 0.8500026824960876, 0.8500011865976533, 0, 0.8500023091674853, 0, 0.850002387282103, 0.850002824613352, 0.8500024491196034, 0.8500016558828885, 0.8500030707907058, 0.8500023872821025, 0.850002387282103, 0.850002239616926, 0, 0.8500030610520004, 0, 0.8500026824960876, 0.8500034578986817, 0.8500014499838576, 0.8500026824960876, 0, 0, 0, 0, 0, 0, 0, 0, 0, 0, 0.8500013181364177, 0, 0, 0.8500030707907058, 0, 0, 0, 0, 0, 0, 0, 0, 0, 0, 0, 0, 0, 0, 0, 0.850002387282103, 0.8500013181364177, 0, 0, 0.850002387282103, 0, 0, 0.8500015159301615, 0, 0, 0, 0.8500024094006396, 0.8500015159301615, 0, 0.8500034578986817, 0, 0, 0, 0, 0.850002824613352, 0.8500026824960879, 0.850003140111256, 0.8500013181364177, 0.01013726209744375, 0, 0.850002362972324, 0.8500032357973858, 0, 0.850002362972324, 0.850001186597653, 0, 0, 0, 0.8500025485821627, 0, 0.8500030610520004, 0.850002824613352, 0.8500023872821033, 0, 0.8500031401112556, 0.8500026543264192, 0, 0, 0, 0.8500034578986817, 0.8500017557241827, 0.850002824613352, 0.8500034578986817, 0.8500021692913661, 0.8500018240900185, 0, 0.8500013181364177, 0, 0, 0.8500025122090222, 0, 0, 0.850002824613352, 0.8500021112502505, 0, 0.8500029624014921, 0.8500026543264196, 0.850002387282103, 0, 0, 0, 0.850002387282103, 0, 0, 0.8500017557241824, 0.850002824613352, 0, 0, 0.850002824613352, 0.850002362972324, 0.8500031401112556, 0.8500023872821025, 0.8500013181364184, 0.8500017557241824, 0.8500022353594321, 0.8500030707907066, 0.8500034578986817, 0, 0.2499999999999999, 0.2499999999999999, 0.2499999999999999, 0.2499999999999999, 0.2499999999999999, 0.2499999999999999, 0.2499999999999999, 0.2499999999999999, 0.2499999999999999, 0.2499999999999999, 0.2499999999999999, 0.2499999999999999, 0.8500013060347938, 0.8500017557241831, 0, 0.850001449983857, 0.8500030707907066, 0.8500018240900192, 0.732747115497634, 0.850001515930161, 0.850001449983857, 0.8500022353594321, 0.8500018240900192, 0.850001515930161, 0.8500024064646828, 0.8500025105372384, 0.8500017557241824, 0, 0.8500017557241824, 0.8500034578986817, 0, 0, 0, 0.850002387282103, 0.7327466492232321, 0.8500018240900192, 0.850002387282103, 0.7491187017911393, 0, 0.850002824613352, 0.8500028246133527, 0.850003457898681, 0.8500025122090222, 0.8500013181364184, 0.7327466492232321, 0.8500013181364177, 0, 0, 0, 0, 0, 0, 0, 0, 0, 0, 0, 0, 0, 0, 0, 0, 0, 0, 0, 0, 0, 0, 0, 0, 0, 0, 0, 0, 0.8500025485821627, 0.8500021112502505, 0, 0, 0, 0.8500024094006396, 0, 0.8500018240900185, 0.8500026824960879, 0.850001449983857, 0, 0, 0.8500034578986817, 0.8500023872799652, 0, 0.8500011865952817, 0.8500025485821627, 0, 0.8500025485821627, 0.8500026824926427, 0.8500017557188112, 0.8500025122004667, 0.8500026824873638, 0.850001449981543, 0, 0, 0, 0, 0, 0, 0.8500026162815177, 0.8500030707907066, 0, 0, 0, 0.8500025122090222, 0.850001449983857, 0.850001515930161, 0, 0.85000265432642, 0, 0.850002239616926, 0, 0.8500022353594321, 0, 0.7327466492232321, 0.8500031401112556, 0, 0.850001515930161, 0.850003140111256, 0, 0.850002362972324, 0, 0, 0.8500024191393799, 0.850002387282103, 0, 0.8500024064646828, 0, 0, 0, 0.8500024094006389, 0.850002387282103, 0.8500032357973858, 0.850002362972324, 0, 0, 0.8500032357973858, 0.8500032357973858, 0, 0.8500026543264192, 0, 0, 0.8500017557241824, 0, 0.8500023872821025, 0.8500011865976533, 0.850002824613352, 0, 0, 0, 0.8500036251270282, 0, 0, 0.8500030707907066, 0.850002362972324, 0, 0.8500017557241827, 0, 0.8500022353594321, 1.026769571509931e-08, 0.850002362972324, 0.850002362972324, 0, 0.7327368794200361, 0.2499999999999999, 0.2499999999999999, 0.7500000000000002, 0.4999999999999996, 0.2499999999999999, 0.2499999999999999, 0.8500010629148521, 0.8500011865952813, 0, 0.8500023629638712, 0.8500023629638712, 0, 0.7327466484464464, 0.8500023872770681, 0.01011272478622374, 0, 0, 0.850002387282103, 0.8500011865976533, 0.8500025122090222, 0.8500025485821627, 0, 0.8500022353594321, 1.012989222307845e-08, 0.8500026543264192, 0, 0, 0.8500016558828885, 0.8500013181364177, 0.8500017557241824, 0.8500034578986817, 0.8500016558828885, 0.850002239616926, 0.8500026824960876, 0.850002387282103, 0.850002387282103, 0.8500022353594329, 0.8500024064646825, 0, 0, 0.8500047997756299, 0.8500026824960876, 0.8500034578986817, 0.01011981486144347, 0.8500021112502505, 0.850002824613352, 0.8500023872821033, 0.8500036251270282, 0.850002239616926, 0, 0.850002824613352, 0, 0.850002824613352, 0, 0.8500018240900192, 0, 0.2499999999999999, 0.8500017553444428, 0.2499999999999999, 0.8500023872622261, 0.7491331447484336, 0.8500011865948442, 0.8500026543264196, 0, 0.8500026824960876, 0, 0, 0, 0.8500011865976533, 0, 0, 0.8500026824960876, 0.8500034578986817, 0.8500025485821634, 0.850002387282103, 0.8500026824960876, 0, 0.8500023872821025, 0, 0, 0.7327471150581488, 0.8500025122090226, 0, 0.8500025122090222, 0.8500026543264192, 0.8500023872821025, 0.8500013181364184, 0.8500026824960876, 0.8500026824960876, 0, 0, 0, 0.8500013181364177, 0.8500030707907066, 0.8500013181364184, 0, 0.8500036251270289, 0.8500034578986817, 0, 0, 0, 0, 0, 0.8500018240900185, 0.8500025485821627, 0.850001515930161, 0, 0, 0, 0, 0.850002239616926, 0, 0, 0, 0, 0, 0, 0.850002387282103, 0, 0, 0, 0, 0, 0, 0.8500011865955281, 0.8500022353575063, 0, 0, 0, 0, 0, 0, 0, 0, 0.8500021692913661, 0, 0, 0, 0, 0, 0, 0, 0, 0, 0.01013397305417917, 0, 0, 0, 0, 0, 0, 0, 0, 0.8500023872799649, 0, 0.7327471150581348, 0, 0, 0, 0.8500021692913661, 0, 0, 0.8500017557241824, 0, 0, 0, 0.8500025029244007, 0, 0, 0, 0, 0, 0, 0.85000144998361, 0, 0, 0, 0.8500024094006396, 0.850003235797385, 0, 0, 0.8500030707907058, 0, 0.8500026824960879, 0.8500026824960879, 0.8500026824960879, 0.8500029624014921, 0.850001449983857, 0, 0, 0, 0, 0, 0, 0.8500021692913661, 0.850002362972324, 0.8500013181364184, 0, 0, 0, 0.8500025485780625, 0, 0.8500018240861418, 0.8500023629638712, 0, 0, 0.8500015159262987, 0.8500025122004667, 0, 0, 0, 0.8500011865976533, 0.8500013181364177, 0.8500036251270282, 0.8500034578986817, 0, 0, 0.850001515930161, 1.011632492175379e-08, 0, 0.8500018240900185, 0, 0, 0.8500013181364184, 0.85000265432642, 0.8500023872821033, 0, 0, 0, 0, 0, 0, 0.8500026543264196, 0.8500031401112556, 0.8500017557241824, 0, 0.8500017557241824, 0.8500015159301615, 0, 0.8500023872821033, 0, 0, 0, 0, 0, 0, 0, 0, 0, 0, 0, 0, 0, 0, 0, 0, 0, 0, 0, 0, 0, 0, 0, 0.8500023872821025, 0, 0, 0, 0, 0, 0, 0.850002387282103, 0.8500025485821627, 0.85000265432642, 0, 0, 0, 0.850002387282103, 0.8500029624014921, 0.8217555627232063, 0.8500022353594321, 1.012863258827772e-08, 0.8500013181364184, 0, 0, 0.8500013181364177, 0, 0.85000265432642, 0.8500026543242427, 0.8500024064646828, 0.8500016558828892, 0, 0, 0.8500022353594321, 0, 0, 0.850002387282103, 0.8500032357973858, 0.8500025485821627, 0, 0, 0.8500026543193772, 0.8500032357891499, 0, 0.8500023872622261, 0.8000389672154796, 0.8000458353396689, 0.7327406389743668, 0, 0.8500027753512306, 0, 0, 0.850002362972324, 0.8500024094006389, 0.8500017557241824, 0, 0.8500014499838576, 0, 0.8500030707907066, 0, 0.2499999999999999],
        [0, 0, 0.1499965421246955, 0.2672528866590688, 0.1499959065525079, 0, 0, 0.1499981759099815, 0, 0.9898914717159477, 0, 0, 0, 0, 0, 0.1499973456735804, 0.1499974514178373, 0, 0, 0, 0, 0.1499974514178373, 0.1499983441171115, 0.149998550016143, 0, 0.1499973456735808, 0, 0, 0, 0.1499971753916821, 0.04126883782591595, 0, 0, 0, 0, 0, 0, 0, 0, 0, 0, 0, 0, 0, 0, 0, 0.1499973456735808, 0.75, 0.75, 0.2672708606108556, 0, 0.2672524886358024, 0.1499983441171108, 0, 0.1499983441171108, 0.1499983441171108, 0, 0.149997175386648, 0.1499974514178373, 0.1499981759099815, 0.149997760383074, 0.1499975935353172, 0, 0.1499964716970451, 0, 0, 0.1499983441171115, 0.9999999898779284, 0.1499973175039129, 0.1499973175039124, 0, 0.1499974514178373, 0.149997637027676, 0.1499983441171108, 0, 0, 0.1499976127178975, 0.1499976908325147, 0.1499974877909778, 0, 0.1499983441171108, 0, 0.2508808538495821, 0.1499971753866473, 0.149997637027676, 0.1499982442758176, 0, 0.1499976370276764, 0.9999999898677306, 0, 0.1499967642026142, 0, 0, 0.1499965421013183, 0, 0.149996859888744, 0.9898615520471863, 0.1499973175039121, 0.1499984840698385, 0.1499974877909778, 0.1499973175039121, 0.1499973175039121, 0.1499974877909778, 0.1499982442758176, 0, 0, 0.1499974514178373, 0, 0, 0.1485585770585557, 0, 0, 0.07605918916381316, 0, 0, 0, 0, 0.1499975935353172, 0, 0, 0.1499978307086339, 0, 0, 0, 0, 0.1499962708011123, 0.14999734567358, 0, 0.149997612717897, 0, 0.1499976127178967, 0.1499975905993611, 0, 0.149998484069839, 0.149998484069839, 0.1499973175039124, 0.149997175386648, 0.1499988134023467, 0.1499972134315145, 0.1499981759099815, 0.149997175386648, 0.1499962708011123, 0, 0.1499973175039124, 0.149997637027676, 0.1499962708011123, 0.999999989879629, 0, 0, 0, 0, 0.14999734567358, 0.1499973456735804, 0.1499977646405679, 0.1499971753866473, 0.1499968598887444, 0, 0, 0, 0.1499975905993604, 0.149998550016143, 0, 0.267259359672256, 0, 0.75, 0.75, 0.75, 0.75, 0.75, 0.75, 0.75, 0.75, 0.75, 0.1499988442814271, 0.1499975935409302, 0.2672538872562753, 0.149997175386648, 0.1499974514178373, 0, 0.149997637027676, 0.1499973175039121, 0.1499977646405679, 0, 0.1499986818635816, 0, 0.1499975935353172, 0.149997612717897, 0.149998550016143, 0.1499974877909778, 0.1499988134023467, 0.1499976127178967, 0.1499974514178373, 0.977252237169734, 0.1499975935353172, 0, 0, 0.1499976127178967, 0.1499978887497495, 0.1499973456735808, 0.9999999898768054, 0, 0.1499968598887444, 0, 0.149997612717897, 0, 0.1499977646405679, 0.9898801708919593, 0, 0, 0, 0, 0.04757390967539987, 0, 0, 0, 0.1499963748729718, 0, 0, 0, 0, 0, 0.1499976127178975, 0, 0, 0, 0.1499988134047183, 0, 0.1499973175126367, 0, 0, 0, 0, 0, 0.149997497079326, 0.1499973175126367, 0, 0, 0.1499974514178373, 0, 0, 0, 0.1499974514178373, 0.1499974514178373, 0, 0, 0.149997175386648, 0, 0, 0.1499976370361292, 0, 0, 0.2672524886358024, 0, 0, 0, 0, 0, 0.1499977646405679, 0, 0.149998813402347, 0.149997175386648, 0, 0.1499962708011123, 0.1499974877909778, 0.1499982442758173, 0, 0.2672533507767676, 0.1499973175039124, 0.1499974894627616, 0, 0.1499973837184823, 0.1499973456735804, 0.1499986818635823, 0, 0, 0.1499973456735804, 0, 0.149998550016143, 0.9898802403355775, 0.1499976127178975, 0.1499986818635816, 0.1499973175039121, 0.149998550016143, 0, 0.1499974894627616, 0, 0.2038846760125115, 0.1499968598887444, 0.149997637027676, 0, 0, 0.1499975935353175, 0, 0, 0.1499983441171115, 0.1499973175039129, 0, 0.149998813402347, 0, 0.1499986818635823, 0, 0, 0, 0.1499974894627616, 0.1499973456757573, 0, 0.1499976127178975, 0, 0, 0, 0, 0, 0, 0, 0.9898798945482005, 0, 0, 0.1499986818635816, 0, 0, 0, 0, 0, 0.1499974514178373, 0.149997637027676, 0.1499976127178975, 0.1499983441171115, 0.1499974877909774, 0, 0.1499982442758176, 0.1499982442758169, 0.149998484069839, 0, 0.1499974877909774, 0, 0, 0, 0.149998484069839, 0.149998550016143, 0.1499974514178373, 0, 0.09703032538901346, 0, 0.1499962708013222, 0.1499984840805431, 0.1999558612885273, 0.1499967642254387, 0.75, 0.2672708608432076, 0.1499977646405679, 0, 0.149997760383074, 0, 0.1499969292092934, 0.149997175386648, 0, 0.1499973456735804, 0, 0, 0, 0.1499988134023467, 0.1499983441171108, 0.1499986818635816, 0.1499983441171115, 0.149997637027676, 0.1499978887497487, 0, 0.149998550016143, 0.1499976127178975, 0.1499977646405679, 0, 0.1499983441171108, 0.1499973175039124, 0.149997760383074, 0, 0, 0.149998813402347, 0.1499968598887444, 0, 0, 0.1499974514178373, 0.9898804978842384, 0, 0, 0, 0, 0, 0.05460209946984296, 0, 0, 0, 0, 0, 0, 0, 0, 0, 0, 0, 0, 0, 0, 0, 0, 0.1499975508803966, 0, 0, 0, 0, 0, 0, 0, 0, 0, 0, 0, 0, 0, 0, 0, 0, 0, 0, 0, 0, 0, 0, 0, 0, 0, 0, 0, 0, 0.0912661146378434, 0, 0, 0, 0.149998550016143, 0, 0, 0, 0, 0, 0.1499963748729718, 0, 0, 0, 0.1499974514178373, 0, 0.14999734567358, 0.149998550016143, 0, 0, 0.149997612717897, 0, 0, 0.1499974877909778, 0, 0, 0.1499975905993604, 0, 0, 0.1499974894627616, 0, 0, 0, 0.149997612717897, 0, 0, 0.149997612717897, 0.1499976127178975, 0.1499968598887444, 0, 0, 0.1499963748729718, 0, 0.149997637027676, 0, 0.1499973456735808, 0, 0.1499974894627616, 0.1499978887538096, 0, 0.1499978887538096, 0.75, 0.75, 0.75, 0.75, 0.75, 0.75, 0.75, 0.75, 0.75, 0.75, 0.75, 0.75, 0.1499987935506206, 0.1499984840698385, 0.149997637027676, 0.1499976127178975, 0.1499973175039124, 0.149997175386648, 0.149997760383074, 0.1499978887497495, 0, 0.149997637027676, 0.1499974877909774, 0.1499975935353175, 0, 0, 0.267252884502366, 0, 0, 0, 0.1499984840698385, 0.149997637027676, 0, 0, 0, 0.1499982442758176, 0.1499984840698385, 0, 0.1499986818635823, 0, 0, 0, 0, 0, 0, 0, 0, 0, 0, 0, 0, 0.1499968181315483, 0, 0, 0, 0, 0, 0, 0, 0, 0, 0, 0, 0, 0, 0.149997175386648, 0, 0, 0, 0.149997830712164, 0, 0.1499976370361288, 0, 0.9898737601168048, 0.1499969292148069, 0.1499967642108501, 0, 0, 0, 0, 0, 0, 0, 0, 0.9769083575952522, 0.1499974894627616, 0, 0, 0, 0, 0.1499973456735804, 0, 0, 0, 0, 0, 0, 0, 0, 0, 0, 0, 0, 0, 0, 0, 0.1499973456735808, 0.1499974514178373, 0, 0, 0, 0.149997175386648, 0.149997637027676, 0.1499986818635816, 0, 0.149997637027676, 0, 0.1499975508803969, 0, 0, 0, 0, 0, 0, 0, 0.1499973456735804, 0, 0, 0, 0, 0, 0.1499986818635823, 0.1499965421097534, 0.149998344120838, 0, 0, 0, 0, 0, 0, 0, 0, 0.1499978887497495, 0.149997175386648, 0, 0, 0, 0, 0, 0, 0, 0, 0, 0, 0, 0, 0, 0, 0, 0, 0, 0, 0, 0, 0, 0, 0, 0, 0, 0, 0, 0, 0, 0, 0, 0, 0, 0, 0, 0, 0, 0, 0, 0, 0.14999734567358, 0, 0, 0.1499982442758176, 0, 0, 0, 0, 0, 0.1499988134023467, 0.1499970375985079, 0.1499969292092942, 0.149997637027676, 0.1499970375985079, 0.1499978644557846, 0.149997612717897, 0.1499974970755993, 0.149997637027676, 0.149998550016143, 0, 0.1499963748729718, 0.1499982442758173, 0.149997175386648, 0, 0.1499983441171115, 0.1499981759099815, 0, 0, 0, 0.2672593596721552, 0.06389808863213897, 0, 0, 0, 0, 0, 0, 0.149997612717897, 0.1499983441171115, 0.1499978307086339, 0.1499982442758176, 0.1499986818635816, 0.1499976908325147, 0, 0, 0.149998484069839, 0, 0.1499986818635823, 0.1499974877909778, 0, 0.2672533507767676, 0.1499985500161424, 0, 0.149998813402347, 0, 0, 0, 0.1499975508803969, 0, 0, 0.1499984840698385, 0, 0, 0, 0, 0, 0, 0, 0, 0, 0, 0, 0, 0.1499981759099815, 0.1499968598887444, 0, 0, 0.1499984840698385, 0, 0, 0.1499976908325147, 0.1499975905993604, 0.149998484069839, 0, 0.1499963748729711, 0.149998550016143, 0, 0, 0.1499982442758176, 0, 0, 0.1499978887497495, 0.1499982442758176, 0.149997637027676, 0, 0.149997175386648, 0.149997612717897, 0.149997637027676, 0, 0.1499962708011123, 0, 0, 0.1499982442758176, 0.1499978307086339, 0.3075025044794196, 0, 0, 0, 0, 0.1499974514178373, 0.1499982442758176, 0.1499975935353175, 0.2672533507767683, 0.149997612717897, 0, 0.1499974514178373, 0.1499972134315145, 0.1499983441171115, 0.149997612717897, 0.149997637027676, 0.1499973456735804, 0.1499973175039121, 0.1499976127178975, 0.1499967642026142, 0.1499974877909778, 0.1499982442758169, 0, 0, 0, 0, 0.1499982442758176, 0, 0.1499986818635823, 0, 0, 0.9898775624094719, 0.149997760383074, 0.2743678540795709, 0.1499973175039124, 0.1499977646405679, 0.1499974514178373, 0, 0, 0, 0, 0, 0.1499973456806228, 0, 0, 0.1499976127200348, 0, 0, 0, 0.1499976127178975, 0, 0.1499973175039124, 0.149997760383074, 0.1499975508886605, 0.1499983441171108, 0.1499974894627616, 0, 0, 0, 0.149997580867623, 0, 0, 0, 0, 0, 0, 0.1499965421013183, 0.149998550016143, 0, 0, 0.1499970375985079, 0.1499974894627616, 0, 0.267252884502366, 0.149997175386648, 0, 0.1499977646405671, 0.9898733945868325, 0, 0, 0.1499965421097534, 0.1499982442811885, 0, 0.1499986818635823, 0.1499983441173554, 0, 0.9898696243428088, 0.1499973175039121, 0, 0, 0, 0.1499976127178967, 0, 0, 0, 0, 0, 0, 0, 0.149998550016143, 0.149997637027676, 0, 0.1499982442758176, 0.9898814897189279, 0.02707836795321461, 0, 0, 0, 0.9999999898794791, 0, 0, 0.149997637027676, 0, 0, 0.1499962708011123, 0, 0, 0.1499975935353172, 0, 0, 0, 0, 0.149997175386648, 0, 0, 0, 0, 0, 0, 0, 0, 0.1499973175041567, 0, 0.1658309778612334, 0, 0, 0, 0, 0, 0.1789662249535171, 0, 0, 0, 0, 0, 0, 0.9898764752860487, 0, 0, 0, 0, 0, 0, 0, 0, 0, 0, 0.1499986818635823, 0, 0, 0, 0, 0, 0, 0, 0, 0, 0, 0, 0.1499978307086332, 0, 0, 0.1499974514200139, 0.149997760387347, 0, 0, 0, 0.1499982442758176, 0, 0, 0, 0, 0, 0, 0, 0, 0, 0, 0, 0, 0, 0, 0, 0, 0, 0, 0, 0, 0, 0, 0, 0, 0, 0, 0, 0, 0, 0, 0, 0, 0, 0, 0, 0.1499963748729718, 0.1499977646405679, 0, 0, 0, 0, 0, 0.149998484069839, 0, 0, 0, 0, 0, 0, 0.1499978307086339, 0, 0.1499973456735804, 0.149997175386648, 0.149997612717897, 0, 0, 0.1499973456735804, 0, 0, 0.9999999898732297, 0.1499968598887444, 0, 0, 0.1499963748729718, 0, 0.989882694049494, 0, 0.1499973175039129, 0, 0.1499975935353172, 0.1499976127178975, 0.1499986818635816, 0.1499984840698385, 0.1499976127178975, 0.149997612717897, 0, 0, 0, 0, 0, 0.1499986818635823, 0.1499976370312945, 0, 0.1499986818659634, 0, 0, 0, 0, 0, 0, 0, 0.149997637027676, 0.1499978887497487, 0, 0, 0, 0.1499967642026142, 0, 0.1499974877909778, 0, 0, 0.149998550016143, 0, 0, 0, 0.1499968181315483, 0.1499978887497495, 0.149997760383074, 0.149997760383074, 0.1499974514178373, 0, 0, 0, 0, 0, 0, 0.1499974877909778, 0.1499973175039121, 0.149997637027676, 0, 0, 0, 0.5105208935691642, 0.1499986818635816, 0.1499977646405679, 0, 0, 0, 0.1499973175039129, 0, 0, 0, 0.1499976127178975, 0.1499984840698385, 0, 0.1499974894627616, 0.149998550016143, 0, 0, 0.1499969292092942, 0, 0, 0, 0, 0, 0, 0.149997612717897, 0, 0, 0.1499973456735804, 0, 0, 0, 0, 0, 0, 0, 0, 0, 0.1499963748729718, 0, 0, 0, 0, 0.2672538866042994, 0.1499976127178975, 0.149997637027676, 0.1499978887497495, 0.1499973456735804, 0, 0.14999734567358, 0, 0, 0.1499973456735804, 0.149997175386648, 0, 0, 0, 0, 0.1499984840698385, 0.149997612717897, 0, 0, 0, 0.149998550016143, 0.149997612717897, 0, 0, 0, 0, 0, 0, 0, 0, 0, 0, 0.1499974894627616, 0, 0, 0, 0, 0, 0, 0, 0, 0, 0, 0, 0, 0, 0.1499985500187379, 0.1499978307121648, 0.1499975906063641, 0.9999999898807092, 0, 0, 0, 0, 0, 0.1499982442758176, 0.149998550016143, 0, 0, 0.1499969292092942, 0, 0.9898805950238815, 0, 0, 0, 0, 0, 0.1499976127178975, 0, 0.149998550016143, 0.1499976127178975, 0.1499968181315483, 0, 0, 0.149998550016143, 0, 0, 0, 0, 0.1499968181315483, 0.149997612717897, 0, 0.1499986818635823, 0.1499967642026142, 0.149997175386648, 0.1499978887497487, 0.149997612717897, 0.149997612717897, 0.1499986818635816, 0, 0.1499976127178975, 0.1499975935353172, 0.149997175386648, 0, 0.1499973175039124, 0.1499976127178967, 0.1499978887497495, 0.1499973456735804, 0.149998550016143, 0, 0.149997612717897, 0, 0, 0, 0.149997612717897, 0.1499963748729718, 0.1499973175039121, 0, 0, 0, 0, 0, 0, 0.149998813402347, 0, 0, 0, 0.1499970375985072, 0, 0, 0, 0, 0, 0.1499974877909778, 0.1499975935353172, 0.149998813402347, 0.149997637027676, 0.1499973456735804, 0.2672533507767676, 0, 0.1499975905993611, 0.1499974877909778, 0.149997175386648, 0, 0.149998813402347, 0.1499970375985079, 0, 0, 0, 0, 0.1499982442758176, 0, 0, 0.1499974877909778, 0, 0, 0.1499970375985079, 0, 0, 0, 0.14999734567358, 0, 0.1499978887497487, 0, 0, 0.1499978307086339, 0, 0.1499982442758176, 0, 0.14999734567358, 0.149998550016143, 0, 0, 0, 0, 0.1499975935353172, 0.1499986818635823, 0.1499975935353172, 0.1499978887497495, 0.149996764202615, 0.1499967642026142, 0, 0, 0, 0.1499965421013183, 0.1499974514178373, 0.149997175386648, 0.1499965421013183, 0, 0.1499967642026142, 0, 0, 0.149997637027676, 0.1499973456735808, 0.1499973456735808, 0, 0.1499973175039124, 0.1499988134023467, 0, 0.1499976908325147, 0, 0.149997612717897, 0.149997175386648, 0.1499975508803966, 0.1499983441171115, 0.1499969292092942, 0.1499976127178975, 0.149997612717897, 0.149997760383074, 0, 0.1499969389479996, 0, 0.1499973175039124, 0.1499965421013183, 0.1499985500161424, 0.1499973175039124, 0, 0, 0, 0, 0, 0, 0, 0, 0, 0, 0.1499986818635823, 0, 0, 0.1499969292092942, 0, 0, 0, 0, 0, 0, 0, 0, 0, 0, 0, 0, 0, 0, 0, 0.149997612717897, 0.1499986818635823, 0, 0, 0.149997612717897, 0, 0, 0.1499984840698385, 0, 0, 0, 0.1499975905993604, 0.1499984840698385, 0, 0.1499965421013183, 0, 0, 0, 0, 0.149997175386648, 0.1499973175039121, 0.149996859888744, 0.1499986818635823, 0.9898627379025563, 0, 0.149997637027676, 0.1499967642026142, 0, 0.149997637027676, 0.149998813402347, 0, 0, 0, 0.1499974514178373, 0, 0.1499969389479996, 0.149997175386648, 0.1499976127178967, 0, 0.1499968598887444, 0.1499973456735808, 0, 0, 0, 0.1499965421013183, 0.1499982442758173, 0.149997175386648, 0.1499965421013183, 0.1499978307086339, 0.1499981759099815, 0, 0.1499986818635823, 0, 0, 0.1499974877909778, 0, 0, 0.149997175386648, 0.1499978887497495, 0, 0.1499970375985079, 0.1499973456735804, 0.149997612717897, 0, 0, 0, 0.149997612717897, 0, 0, 0.1499982442758176, 0.149997175386648, 0, 0, 0.149997175386648, 0.149997637027676, 0.1499968598887444, 0.1499976127178975, 0.1499986818635816, 0.1499982442758176, 0.1499977646405679, 0.1499969292092934, 0.1499965421013183, 0, 0.75, 0.75, 0.75, 0.75, 0.75, 0.75, 0.75, 0.75, 0.75, 0.75, 0.75, 0.75, 0.1499986939652062, 0.1499982442758169, 0, 0.149998550016143, 0.1499969292092934, 0.1499981759099808, 0.267252884502366, 0.149998484069839, 0.149998550016143, 0.1499977646405679, 0.1499981759099808, 0.149998484069839, 0.1499975935353172, 0.1499974894627616, 0.1499982442758176, 0, 0.1499982442758176, 0.1499965421013183, 0, 0, 0, 0.149997612717897, 0.2672533507767679, 0.1499981759099808, 0.149997612717897, 0.2508812982088607, 0, 0.149997175386648, 0.1499971753866473, 0.149996542101319, 0.1499974877909778, 0.1499986818635816, 0.2672533507767679, 0.1499986818635823, 0, 0, 0, 0, 0, 0, 0, 0, 0, 0, 0, 0, 0, 0, 0, 0, 0, 0, 0, 0, 0, 0, 0, 0, 0, 0, 0, 0, 0.1499974514178373, 0.1499978887497495, 0, 0, 0, 0.1499975905993604, 0, 0.1499981759099815, 0.1499973175039121, 0.149998550016143, 0, 0, 0.1499965421013183, 0.1499976127200348, 0, 0.1499988134047183, 0.1499974514178373, 0, 0.1499974514178373, 0.1499973175073573, 0.1499982442811888, 0.1499974877995333, 0.1499973175126362, 0.149998550018457, 0, 0, 0, 0, 0, 0, 0.1499973837184823, 0.1499969292092934, 0, 0, 0, 0.1499974877909778, 0.149998550016143, 0.149998484069839, 0, 0.14999734567358, 0, 0.149997760383074, 0, 0.1499977646405679, 0, 0.2672533507767679, 0.1499968598887444, 0, 0.149998484069839, 0.149996859888744, 0, 0.149997637027676, 0, 0, 0.1499975808606201, 0.149997612717897, 0, 0.1499975935353172, 0, 0, 0, 0.1499975905993611, 0.149997612717897, 0.1499967642026142, 0.149997637027676, 0, 0, 0.1499967642026142, 0.1499967642026142, 0, 0.1499973456735808, 0, 0, 0.1499982442758176, 0, 0.1499976127178975, 0.1499988134023467, 0.149997175386648, 0, 0, 0, 0.1499963748729718, 0, 0, 0.1499969292092934, 0.149997637027676, 0, 0.1499982442758173, 0, 0.1499977646405679, 0.9999999897323043, 0.149997637027676, 0.149997637027676, 0, 0.2672631205799639, 0.75, 0.75, 0.2499999999999998, 0.5000000000000004, 0.75, 0.75, 0.1499989370851479, 0.1499988134047187, 0, 0.1499976370361288, 0.1499976370361288, 0, 0.2672533515535536, 0.1499976127229319, 0.9898872752137763, 0, 0, 0.149997612717897, 0.1499988134023467, 0.1499974877909778, 0.1499974514178373, 0, 0.1499977646405679, 0.9999999898701077, 0.1499973456735808, 0, 0, 0.1499983441171115, 0.1499986818635823, 0.1499982442758176, 0.1499965421013183, 0.1499983441171115, 0.149997760383074, 0.1499973175039124, 0.149997612717897, 0.149997612717897, 0.1499977646405671, 0.1499975935353175, 0, 0, 0.1499952002243701, 0.1499973175039124, 0.1499965421013183, 0.9898801851385566, 0.1499978887497495, 0.149997175386648, 0.1499976127178967, 0.1499963748729718, 0.149997760383074, 0, 0.149997175386648, 0, 0.149997175386648, 0, 0.1499981759099808, 0, 0.75, 0.1499982446555572, 0.75, 0.1499976127377739, 0.2508668552515664, 0.1499988134051558, 0.1499973456735804, 0, 0.1499973175039124, 0, 0, 0, 0.1499988134023467, 0, 0, 0.1499973175039124, 0.1499965421013183, 0.1499974514178366, 0.149997612717897, 0.1499973175039124, 0, 0.1499976127178975, 0, 0, 0.2672528849418512, 0.1499974877909774, 0, 0.1499974877909778, 0.1499973456735808, 0.1499976127178975, 0.1499986818635816, 0.1499973175039124, 0.1499973175039124, 0, 0, 0, 0.1499986818635823, 0.1499969292092934, 0.1499986818635816, 0, 0.1499963748729711, 0.1499965421013183, 0, 0, 0, 0, 0, 0.1499981759099815, 0.1499974514178373, 0.149998484069839, 0, 0, 0, 0, 0.149997760383074, 0, 0, 0, 0, 0, 0, 0.149997612717897, 0, 0, 0, 0, 0, 0, 0.1499988134044719, 0.1499977646424937, 0, 0, 0, 0, 0, 0, 0, 0, 0.1499978307086339, 0, 0, 0, 0, 0, 0, 0, 0, 0, 0.9898660269458208, 0, 0, 0, 0, 0, 0, 0, 0, 0.1499976127200351, 0, 0.2672528849418652, 0, 0, 0, 0.1499978307086339, 0, 0, 0.1499982442758176, 0, 0, 0, 0.1499974970755993, 0, 0, 0, 0, 0, 0, 0.14999855001639, 0, 0, 0, 0.1499975905993604, 0.149996764202615, 0, 0, 0.1499969292092942, 0, 0.1499973175039121, 0.1499973175039121, 0.1499973175039121, 0.1499970375985079, 0.149998550016143, 0, 0, 0, 0, 0, 0, 0.1499978307086339, 0.149997637027676, 0.1499986818635816, 0, 0, 0, 0.1499974514219375, 0, 0.1499981759138582, 0.1499976370361288, 0, 0, 0.1499984840737013, 0.1499974877995333, 0, 0, 0, 0.1499988134023467, 0.1499986818635823, 0.1499963748729718, 0.1499965421013183, 0, 0, 0.149998484069839, 0.9999999898836751, 0, 0.1499981759099815, 0, 0, 0.1499986818635816, 0.14999734567358, 0.1499976127178967, 0, 0, 0, 0, 0, 0, 0.1499973456735804, 0.1499968598887444, 0.1499982442758176, 0, 0.1499982442758176, 0.1499984840698385, 0, 0.1499976127178967, 0, 0, 0, 0, 0, 0, 0, 0, 0, 0, 0, 0, 0, 0, 0, 0, 0, 0, 0, 0, 0, 0, 0, 0.1499976127178975, 0, 0, 0, 0, 0, 0, 0.149997612717897, 0.1499974514178373, 0.14999734567358, 0, 0, 0, 0.149997612717897, 0.1499970375985079, 0.1782444372767937, 0.1499977646405679, 0.9999999898713674, 0.1499986818635816, 0, 0, 0.1499986818635823, 0, 0.14999734567358, 0.1499973456757573, 0.1499975935353172, 0.1499983441171108, 0, 0, 0.1499977646405679, 0, 0, 0.149997612717897, 0.1499967642026142, 0.1499974514178373, 0, 0, 0.1499973456806228, 0.1499967642108501, 0, 0.1499976127377739, 0.1999610327845204, 0.1999541646603311, 0.2672593610256332, 0, 0.1499972246487694, 0, 0, 0.149997637027676, 0.1499975905993611, 0.1499982442758176, 0, 0.1499985500161424, 0, 0.1499969292092934, 0, 0.75] 
        ]
      },
     "Node16":{
       "Global MG94xREV":0.0006276278234651159,
       "Nucleotide GTR":0.0006181097506912534,
       "Posterior prob omega class by site":        [
[0, 0, 0.8500000000000001, 0.7327254249999998, 0.8500000000000001, 0, 0, 0.8500036587081283, 0, 0.01021890068314204, 0, 0, 0, 0, 0, 0.8500053239576226, 0.8500051118665367, 0, 0, 0, 0, 0.8500051118665367, 0.8500033213236137, 0.8500029083406178, 0, 0.8500027043785984, 0, 0, 0, 0.8500056655112953, 0.9776255852576875, 0, 0, 0, 0, 0, 0, 0, 0, 0, 0, 0, 0, 0, 0, 0, 0.8500027044104883, 0.25, 0.25, 0.7327328749283135, 0, 0.7327697239216752, 0.8500033213233548, 0, 0.8500033213236144, 0.8500033213236144, 0, 0.8500056655112953, 0.8500051118665367, 0.8500036587081276, 0.8500044921561184, 0.8500048268099273, 0, 0.8500070769349145, 0, 0, 0.8500033213236137, 1.020637989855684e-08, 0.850005380455552, 0.850005380455552, 0, 0.8500051118665367, 0.8500047395686648, 0.8500033213236144, 0, 0, 0.8500047883309678, 0.8500046316490817, 0.8500050389013449, 0, 0.8500033213236137, 0, 0.7491503290981349, 0.8500056655112953, 0.8500047395686648, 0.850003521579052, 0, 0.8500047395686645, 1.026677755718327e-08, 0, 0.8500064902426251, 0, 0, 0.8500069357217077, 0, 0.8500044467756505, 0.01000092404565294, 0.8500053804555523, 0.8500030406110365, 0.8500050389013449, 0.8500053804555523, 0.8500053804555523, 0.8500050389013449, 0.8500035215790516, 0, 0, 0.8500051118665367, 0, 0, 0.7429117802675728, 0, 0, 4.963916811263884e-06, 0, 0, 0, 0, 0.8500048268099269, 0, 0, 0.850000000007071, 0, 0, 0, 0, 0.850007479881062, 0.8500053239576231, 0, 0.8500047883309683, 0, 0.8500017424281299, 0.850002128343596, 0, 0.8500030406110365, 0.8500030406110365, 0.850005380455552, 0.8500056655112953, 0.8500023800484955, 0.8500055891994643, 0.8500036587081283, 0.8500056655092849, 0.8500074798808679, 0, 0.8500053804474954, 0.8500047395610186, 0.850007479881062, 1.024220796928219e-08, 0, 0, 0, 0, 0.8500053239556126, 0.8500053239511195, 0.8500044836169639, 0.8500056655112953, 0.8500062983131985, 0, 0, 0, 0.8500048326955937, 0.8500029083406178, 0, 0.7327254249999998, 0, 0.25, 0.25, 0.25, 0.25, 0.25, 0.25, 0.25, 0.25, 0.25, 0.8500016575660689, 0.8500048268067456, 0.7327669192898624, 0.8500056655112953, 0.8500051118665367, 0, 0.8500047395686648, 0.8500053804555523, 0.8500044836169639, 0, 0.8500026438853041, 0, 0.8500048268099269, 0.8500047883263192, 0.8500029083406178, 0.8500050389013449, 0.8500023800484955, 0.8500047883263195, 0.8500051118665374, 0.02301393663683053, 0.8500048268099269, 0, 0, 0.8500047883263195, 0.8500042346835434, 0.8500053239531296, 1.024823327469603e-08, 0, 0.8500062983131985, 0, 0.8500047883263192, 0, 0.8500044836169639, 0.01024151903004847, 0, 0, 0, 0, 0.9709516539429617, 0, 0, 0, 0.850007271139316, 0, 0, 0, 0, 0, 0.8500047883309678, 0, 0, 0, 0.8500023800484955, 0, 0.850005380455552, 0, 0, 0, 0, 0, 0.8500050202786237, 0.850005380455552, 0, 0, 0.8500051118665367, 0, 0, 0, 0.8500051118665367, 0.8500051118627514, 0, 0, 0.8500030459350101, 0, 0, 0.8500047395686648, 0, 0, 0.7327697239216752, 0, 0, 0, 0, 0, 0.8500044836169639, 0, 0.8500023800484955, 0.8500056655112953, 0, 0.850007479881062, 0.8500050389013449, 0.850003521579052, 0, 0.7327679942682985, 0.850005380455552, 0.8500050355544745, 0, 0.8500052476456494, 0.8500053239556126, 0.8500026438850784, 0, 0, 0.8500053239576226, 0, 0.8500029083406178, 0.01024134077020253, 0.8500047883309678, 0.8500026438853041, 0.8500053804555523, 0.8500029083406178, 0, 0.8500050355542805, 0, 0.8084037538402168, 0.8500062983087053, 0.8500047395686648, 0, 0, 0.8500048268067452, 0, 0, 0.8500033213236137, 0.850005380455552, 0, 0.8500023800484955, 0, 0.8500026438853034, 0, 0, 0, 0.8500050355544745, 0.8500053239576231, 0, 0.8500047883309678, 0, 0, 0, 0, 0, 0, 0, 0.01024187112149345, 0, 0, 0.8500026438853041, 0, 0, 0, 0, 0, 0.8500051118665367, 0.8500047395686645, 0.8500047883309678, 0.8500007622964054, 0.8500050389013453, 0, 0.8500016575741994, 0.850003521579052, 0.8500004815817089, 0, 0.8500006769918274, 0, 0, 0, 0.8500000000000001, 0.8500000000000001, 0.8500000000000001, 0, 0.877038983943772, 0, 0.8500000000000001, 0.8500000000000001, 0.8000000000000004, 0.8500000000000001, 0.25, 0.7327254249999998, 0.8500000000000001, 0, 0.8500000000000001, 0, 0.8500000000000001, 0.8500030459370651, 0, 0.8500000000000001, 0, 0, 0, 0.8500023800484955, 0.8500033213236137, 0.8500026438853041, 0.8500033213236137, 0.8500047395686653, 0.8500042346817677, 0, 0.8500029083406178, 0.8500047883309678, 0.8500044836169639, 0, 0.8500033213236144, 0.850005380455552, 0.8500044921561184, 0, 0, 0.8500023800484955, 0.8500062983131985, 0, 0, 0.8500051118665367, 0.01024089366372118, 0, 0, 0, 0, 0, 0.9633334653532976, 0, 0, 0, 0, 0, 0, 0, 0, 0, 0, 0, 0, 0, 0, 0, 0, 0.8500049123592071, 0, 0, 0, 0, 0, 0, 0, 0, 0, 0, 0, 0, 0, 0, 0, 0, 0, 0, 0, 0, 0, 0, 0, 0, 0, 0, 0, 0, 0.9268640230311772, 0, 0, 0, 0.8500029083406178, 0, 0, 0, 0, 0, 0.850007271139316, 0, 0, 0, 0.8500051118665367, 0, 0.8500053239576231, 0.8500029083406178, 0, 0, 0.8500047883309683, 0, 0, 0.8500050389013449, 0, 0, 0.8500048326955053, 0, 0, 0.8500050355542805, 0, 0, 0, 0.8500047883309683, 0, 0, 0.8500047883309683, 0.8500047883289941, 0.8500062983131985, 0, 0, 0.850007271139316, 0, 0.8500047395686648, 0, 0.8500027043863079, 0, 0.8500016575692506, 0.8500017424282038, 0, 0.8500017424282038, 0.25, 0.25, 0.25, 0.25, 0.25, 0.25, 0.25, 0.25, 0.25, 0.25, 0.25, 0.25, 0.8500000000000001, 0.8500000000000001, 0.8500000000000001, 0.8500000000000001, 0.8500000000000001, 0.8500000000000001, 0.8500000000000001, 0.8500000000000001, 0, 0.8500047395686645, 0.8500050389013453, 0.8500031692651174, 0, 0, 0.7327689294654424, 0, 0, 0, 0.8500030406110365, 0.8500047395686645, 0, 0, 0, 0.8500035215790512, 0.8500030406110365, 0, 0.8500026438853041, 0, 0, 0, 0, 0, 0, 0, 0, 0, 0, 0, 0, 0.8500024922953142, 0, 0, 0, 0, 0, 0, 0, 0, 0, 0, 0, 0, 0, 0.8500056655112953, 0, 0, 0, 0.8500043511013684, 0, 0.8500047395686648, 0, 0.01025772030654614, 0.8500061592860338, 0.8500064902426251, 0, 0, 0, 0, 0, 0, 0, 0, 0.02369239024501962, 0.8500050355544753, 0, 0, 0, 0, 0.8500053239576231, 0, 0, 0, 0, 0, 0, 0, 0, 0, 0, 0, 0, 0, 0, 0, 0.8500053239576223, 0.8500051118665367, 0, 0, 0, 0.8500056655092849, 0.8500047395686648, 0.8500026438853041, 0, 0.8500047395686648, 0, 0.8500049123592067, 0, 0, 0, 0, 0, 0, 0, 0.8500053239576226, 0, 0, 0, 0, 0, 0.8500026438853034, 0.8500069357217077, 0.8500033213236137, 0, 0, 0, 0, 0, 0, 0, 0, 0.8500042346835434, 0.8500056655066464, 0, 0, 0, 0, 0, 0, 0, 0, 0, 0, 0, 0, 0, 0, 0, 0, 0, 0, 0, 0, 0, 0, 0, 0, 0, 0, 0, 0, 0, 0, 0, 0, 0, 0, 0, 0, 0, 0, 0, 0, 0.8500027044104883, 0, 0, 0.8500035215790516, 0, 0, 0, 0, 0, 0.8500023800484952, 0.8500000000000001, 0.8500000000000001, 0.8500042579959245, 0.8500000000000001, 0.8500036064268035, 0.8500017424214527, 0.8500042579964152, 0.8500047395686645, 0.8500029083406178, 0, 0.8500072711393152, 0.850003521579052, 0.8500056655112953, 0, 0.8500033213236137, 0.8500036587063496, 0, 0, 0, 0.7327559425704647, 0.9564076338781448, 0, 0, 0, 0, 0, 0, 0.8500047883309683, 0.8500033213236137, 0.850000000007071, 0.850003521579052, 0.8500026438853041, 0.850004631649082, 0, 0, 0.850003040611036, 0, 0.8500026438853034, 0.8500050389013449, 0, 0.7327679942682985, 0.8500029083406178, 0, 0.8500023800484955, 0, 0, 0, 0.8500049123592067, 0, 0, 0.8500030406078547, 0, 0, 0, 0, 0, 0, 0, 0, 0, 0, 0, 0, 0.8500036587081283, 0.8500062983131985, 0, 0, 0.8500030406110365, 0, 0, 0.8500041500757025, 0.8500048326955053, 0.8500000000000001, 0, 0.8500000000000001, 0.8500000000000001, 0, 0, 0.8500000000000001, 0, 0, 0.8500000000000001, 0.8500000000000001, 0.8500000000000001, 0, 0.8500000000000001, 0.8500000000000001, 0.8500000000000001, 0, 0.8500000000000001, 0, 0, 0.8500000000000001, 0.8500004612800659, 0.7011038652672741, 0, 0, 0, 0, 0.8500000000000001, 0.8500000000000001, 0.8500006769826781, 0.7327536305761275, 0.8500047883243453, 0, 0.8500000000000001, 0.85000470346991, 0.8500016637713854, 0.8500030459322375, 0.850004739560859, 0.8500027043916367, 0.8500053804555523, 0.8500047883289941, 0.8500064902394845, 0.8500050388934444, 0.850003521574092, 0, 0, 0, 0, 0.8500035215758698, 0, 0.8500026438850784, 0, 0, 0.01024635553627256, 0.8500044921561184, 0.7396707843118436, 0.8500023345550572, 0.8500044836169639, 0.8500051118665367, 0, 0, 0, 0, 0, 0.8500027043961302, 0, 0, 0.8500047883309686, 0, 0, 0, 0.8500030459383704, 0, 0.850005380455552, 0.8500044921561184, 0.8500049123592067, 0.8500033213236137, 0.8500050355544745, 0, 0, 0, 0.8500048522289749, 0, 0, 0, 0, 0, 0, 0.8500069357217077, 0.850002908340617, 0, 0, 0.8500000000000001, 0.8500000000000001, 0, 0.7327254249999998, 0.8500026196170083, 0, 0.8500044836169639, 0.010121645668165, 0, 0, 0.8500038898560585, 0.8500000000109816, 0, 0.8500026438853034, 0.8500033213236137, 0, 0.01026308142608063, 0.8500053804555523, 0, 0, 0, 0.8500047883263195, 0, 0, 0, 0, 0, 0, 0, 0.8500029083406178, 0.8500047395686648, 0, 0.850003521579052, 0.01023863231148471, 1.390027564871283e-07, 0, 0, 0, 1.024295640534951e-08, 0, 0, 0.8500047395686648, 0, 0, 0.850007479881062, 0, 0, 0.8500048268081513, 0, 0, 0, 0, 0.8500056655112953, 0, 0, 0, 0, 0, 0, 0, 0, 0.8500053804555523, 0, 0.8463564462796375, 0, 0, 0, 0, 0, 0.8332384971262355, 0, 0, 0, 0, 0, 0, 0.01024895848340287, 0, 0, 0, 0, 0, 0, 0, 0, 0, 0, 0.8500026438853034, 0, 0, 0, 0, 0, 0, 0, 0, 0, 0, 0, 0.8500038898486629, 0, 0, 0.8500051118665367, 0.8500044921561184, 0, 0, 0, 0.850003521579052, 0, 0, 0, 0, 0, 0, 0, 0, 0, 0, 0, 0, 0, 0, 0, 0, 0, 0, 0, 0, 0, 0, 0, 0, 0, 0, 0, 0, 0, 0, 0, 0, 0, 0, 0, 0.850007271139316, 0.8500044836169639, 0, 0, 0, 0, 0, 0.850003040611036, 0, 0, 0, 0, 0, 0, 0.850000000007071, 0, 0.8500053239576226, 0.8500056655112953, 0.8500047883309683, 0, 0, 0.8500053239576226, 0, 0, 1.025546083071125e-08, 0.8500062983131985, 0, 0, 0.850007271139316, 0, 0.01023627087103048, 0, 0.850005380455552, 0, 0.8500048268097016, 0.8500017424278996, 0.8500026438853041, 0.8500030406110365, 0.8500047883309678, 0.8500047883309683, 0, 0, 0, 0, 0, 0.8500026438853034, 0.8500047395686648, 0, 0.8500026438853041, 0, 0, 0, 0, 0, 0, 0, 0.8500047395686648, 0.8500042346817677, 0, 0, 0, 0.8500064902426251, 0, 0.8500050389013449, 0, 0, 0.8500029083406178, 0, 0, 0, 0.8500000000144445, 0.8500042346797935, 0.8500044921521722, 0.8500044921541465, 0.8500051118647618, 0, 0, 0, 0, 0, 0, 0.8500050389013449, 0.8500053804555523, 0.8500047395686648, 0, 0, 0, 0.4959561182848893, 0.850001742425905, 0.8500044836169639, 0, 0, 0, 0.850005380455552, 0, 0, 0, 0.8500047883309678, 0.8500030406078547, 0, 0.8500050355510991, 0.8500029083406178, 0, 0, 0.8500061592860338, 0, 0, 0, 0, 0, 0, 0.8500047883309683, 0, 0, 0.8500053239576226, 0, 0, 0, 0, 0, 0, 0, 0, 0, 0.850007271139316, 0, 0, 0, 0, 0.7327669192898356, 0.8500017424599153, 0.8500047395686648, 0.8500042346835434, 0.8500053239576226, 0, 0.8500053239556126, 0, 0, 0.8500053239576226, 0.8500056655112953, 0, 0, 0, 0, 0.8500030406110365, 0.8500047883309683, 0, 0, 0, 0.8500029083406178, 0.8500047883309683, 0, 0, 0, 0, 0, 0, 0, 0, 0, 0, 0.8500050355544745, 0, 0, 0, 0, 0, 0, 0, 0, 0, 0, 0, 0, 0, 0.8500029083406178, 0.8500043511013684, 0.8500048326955937, 1.024033316030177e-08, 0, 0, 0, 0, 0, 0.850003521579052, 0.850002908340617, 0, 0, 0.8500061592860338, 0, 0.01024065022195388, 0, 0, 0, 0, 0, 0.8500047883309678, 0, 0.8500029083406178, 0.8500047883309678, 0.8500000000144445, 0, 0, 0.850002908340617, 0, 0, 0, 0, 0.8500024922953142, 0.8500047883309683, 0, 0.8500026438853034, 0.8500064902426251, 0.8500056655112953, 0.8500042346817677, 0.8500000000326363, 0.8500000000000001, 0.8500017424220117, 0, 0.8500000000000001, 0.8500000000000001, 0.8500030459396591, 0, 0.8500053804553261, 0.8500017424261557, 0.8500042346835434, 0.8500027043963355, 0.8500029083406178, 0, 0.8500047883309683, 0, 0, 0, 0.8500047883309683, 0.850007271139316, 0.8500053804555523, 0, 0, 0, 0, 0, 0, 0.8500023800484952, 0, 0, 0, 0.8500059418846966, 0, 0, 0, 0, 0, 0.8500050389013446, 0.8500048268099273, 0.8500023800484955, 0.8500047395686648, 0.8500053239576226, 0.7327679942682985, 0, 0.8500048326955929, 0.8500050389013449, 0.8500056655112953, 0, 0.8500023800484955, 0.850002052070382, 0, 0, 0, 0, 0.8500035215790516, 0, 0, 0.8500050389013449, 0, 0, 0.8500020520720527, 0, 0, 0, 0.8500053239556126, 0, 0.8500042346817677, 0, 0, 0.8500004612801859, 0, 0.850003521579052, 0, 0.8500053239576231, 0.8500029083406178, 0, 0, 0, 0, 0.8500048268099269, 0.8500026438853034, 0.8500048268099269, 0.8500042346835434, 0.8500064902381603, 0.8500064902426251, 0, 0, 0, 0.8500069357139182, 0.850005111864761, 0.8500056655046359, 0.8500069357185672, 0, 0.8500064902426251, 0, 0, 0.850004739560859, 0.8500027044059949, 0.8500053239511191, 0, 0.8500053804474954, 0.8500023800481079, 0, 0.8500046316446319, 0, 0.8500047883243453, 0.8500056655092849, 0.8500049123544974, 0.8500033213201725, 0.8500061592809439, 0.8500047883263189, 0.8500047883309683, 0.8500044921561184, 0, 0.8500061397527927, 0, 0.850005380455552, 0.8500069357217077, 0.8500029083406178, 0.850005380455552, 0, 0, 0, 0, 0, 0, 0, 0, 0, 0, 0.8500026438853034, 0, 0, 0.8500061592860338, 0, 0, 0, 0, 0, 0, 0, 0, 0, 0, 0, 0, 0, 0, 0, 0.8500047883263192, 0.8500026438853034, 0, 0, 0.8500047883263192, 0, 0, 0.8500030406110365, 0, 0, 0, 0.8500048326955937, 0.8500030406110365, 0, 0.8500069357185664, 0, 0, 0, 0, 0.8500056655112953, 0.8500023345553155, 0.8500062983131988, 0.8500026438853041, 0.01, 0, 0.8500047395686648, 0.8500064902426251, 0, 0.8500047395642004, 0.8500023800484955, 0, 0, 0, 0.8500051118627514, 0, 0.8500057538250326, 0.8500026196149979, 0.8500047883243453, 0, 0.8500018515410916, 0.8500027043741056, 0, 0, 0, 0.8500069357139182, 0.8500018640279489, 0.8500056655046359, 0.8500038898489649, 0.850000000007071, 0.8500036587081283, 0, 0.8500026438853034, 0, 0, 0.8500050389013449, 0, 0, 0.8500000000000001, 0.8500000000000001, 0, 0.8500000000000001, 0.8500000000000001, 0.8500000000000001, 0, 0, 0, 0.8500000000000001, 0, 0, 0.8500000000000001, 0.8500000000000001, 0, 0, 0.8500000000000001, 0.8500000000000001, 0.8500000000000001, 0.8500000000000001, 0.8500000000000001, 0.8500000000000001, 0.8500000000000001, 0.8500000000000001, 0.8500000000000001, 0, 0.25, 0.25, 0.25, 0.25, 0.25, 0.25, 0.25, 0.25, 0.25, 0.25, 0.25, 0.25, 0.8500000000000001, 0.8500000000000009, 0, 0.8500000000000001, 0.8500000000000001, 0.8500000000000001, 0.7327254249999998, 0.8500000000000001, 0.8500000000000001, 0.8500000000000001, 0.8500000000000001, 0.8500000000000001, 0.8500000000000001, 0.8500000000000001, 0.8500000000000001, 0, 0.8500000000000001, 0.8500000000000001, 0, 0, 0, 0.8500000000000001, 0.7327254249999995, 0.8500000000000001, 0.8500000000000001, 0.7490881375, 0, 0.8500000000000001, 0.8500000000000001, 0.8499999999999993, 0.8500000000000004, 0.8500000000000001, 0.7327254249999995, 0.8500026438853034, 0, 0, 0, 0, 0, 0, 0, 0, 0, 0, 0, 0, 0, 0, 0, 0, 0, 0, 0, 0, 0, 0, 0, 0, 0, 0, 0, 0, 0.8500051118665367, 0.8500042346835434, 0, 0, 0, 0.8500048326955937, 0, 0.8500036587081283, 0.8500053804555523, 0.8500029083406178, 0, 0, 0.8500069357217069, 0.8500047883309683, 0, 0.8500023800484955, 0.850002492267134, 0, 0.8500051118665367, 0.850005380455552, 0.8500035215790516, 0.8500050389013449, 0.8500053804555523, 0.8500029083406178, 0, 0, 0, 0, 0, 0, 0.8500052476456494, 0.8500061592860338, 0, 0, 0, 0.8500050389013446, 0.8500029083406178, 0.8500030406110365, 0, 0.8500053239576231, 0, 0.8500044921561184, 0, 0.8500044836169639, 0, 0.7327679942682982, 0.8500062983131985, 0, 0.8500030406110365, 0.8500062983131985, 0, 0.8500047395686645, 0, 0, 0.8500044467756505, 0.8500000000000001, 0, 0.8500000000000001, 0, 0, 0, 0.8500000000000001, 0.8500000000000001, 0.8500000000000001, 0.8500000000000001, 0, 0, 0.8500000000000001, 0.8500000000000001, 0, 0.8500000000000001, 0, 0, 0.8500000000000001, 0, 0.8500000000000001, 0.8500000000000001, 0.8500000000000001, 0, 0, 0, 0.8499999999999993, 0, 0, 0.8500000000000001, 0.8500047395686648, 0, 0.8500016575752782, 0, 0.8500044836169639, 1.054268124818131e-08, 0.8500047395686648, 0.8500047395686648, 0, 0.7327254249999998, 0.25, 0.25, 0.75, 0.5, 0.25, 0.25, 0.8500021319560608, 0.8500023800463055, 0, 0.850004739560859, 0.850004739560859, 0, 0.7327679935744865, 0.850004788324345, 0.01023750394160902, 0, 0, 0.850004788324345, 0.8500023800463055, 0.8500050388934444, 0.8500051118627514, 0, 0.8500044836131748, 1.026007679410174e-08, 0.8500053239511191, 0, 0, 0.850003321323354, 0.8500026438850784, 0.8500035215772729, 0.8500069357217077, 0.850003321323354, 0.8500044921559252, 0.8500023345548315, 0.8500047883243453, 0.8500047883243453, 0.850004483615186, 0.8500048268067452, 0, 0, 0.8500046079809966, 0.8500047034781854, 0.8500069357217077, 0.01024153938791009, 0.8500042346835434, 0.8500026196170083, 0.8500047883263195, 0.850007271139316, 0.8500044921561184, 0, 0.8500056655092849, 0, 0.8500056655112945, 0, 0.8500036587081283, 0, 0.25, 0.8500000000000001, 0.25, 0.8500000000000001, 0.7490881375000007, 0.8500016562983577, 0.8500000000000001, 0, 0.8500000000000001, 0, 0, 0, 0.8500000000000001, 0, 0, 0.8500047034784428, 0.8500030459487729, 0.8500026196118625, 0.8500017424385365, 0.850005380455552, 0, 0.8500047883309678, 0, 0, 0.7327689294654424, 0.8500050389013453, 0, 0.8500050389013446, 0.8500027043787621, 0.8500047883309678, 0.8500026438853041, 0.8500053804555515, 0.850005380455552, 0, 0, 0, 0.8500017424278287, 0.8500061592860338, 0.8500026438853041, 0, 0.850007271139316, 0.8500069357217077, 0, 0, 0, 0, 0, 0.8500036587081283, 0.850005111864761, 0.8500030406108111, 0, 0, 0, 0, 0.8500044921561184, 0, 0, 0, 0, 0, 0, 0.8500047883309683, 0, 0, 0, 0, 0, 0, 0.8500023800484952, 0.8500044836169639, 0, 0, 0, 0, 0, 0, 0, 0, 0.8500043511013684, 0, 0, 0, 0, 0, 0, 0, 0, 0, 0.01027017003019506, 0, 0, 0, 0, 0, 0, 0, 0, 0.8500047883309683, 0, 0.7327689294654424, 0, 0, 0, 0.8500043511013684, 0, 0, 0.8500035215790512, 0, 0, 0, 0.8500050202786237, 0, 0, 0, 0, 0, 0, 0.8500029083406178, 0, 0, 0, 0.8500048326955937, 0.8500038898539454, 0, 0, 0.8500061592860338, 0, 0.8500053804555523, 0.8500053804555523, 0.8500053804555523, 0.8500059418846966, 0.8500029083406178, 0, 0, 0, 0, 0, 0, 0.8500043511013684, 0.8500047395686648, 0.8500026438853041, 0, 0, 0, 0.8500051118665367, 0, 0.8500036587081283, 0.8500047395686648, 0, 0, 0.850003040611036, 0.8500050389013449, 0, 0, 0, 0.8500023800484955, 0.8500026438853034, 0.850007271139316, 0.8500069357217077, 0, 0, 0.8500030406110365, 1.011819322438086e-08, 0, 0.8500036587081283, 0, 0, 0.8500026438853041, 0.8500053239576231, 0.8500047883309686, 0, 0, 0, 0, 0, 0, 0.8500053239576226, 0.8500062983131985, 0.8500035215790516, 0, 0.8500035215790516, 0.8500030406110365, 0, 0.8500047883309686, 0, 0, 0, 0, 0, 0, 0, 0, 0, 0, 0, 0, 0, 0, 0, 0, 0, 0, 0, 0, 0, 0, 0, 0.8500017424599153, 0, 0, 0, 0, 0, 0, 0.8500047883309683, 0.8500051118665367, 0.8500053239576231, 0, 0, 0, 0.8500047883309683, 0.8500059418815559, 0.8348108606104143, 0.8500044836169639, 1.025896982393091e-08, 0.8500026438850792, 0, 0, 0.8500026438853034, 0, 0.8500053239576231, 0.8500053239511191, 0.8500048268099269, 0.8500033213204323, 0, 0, 0.8500044836169639, 0, 0, 0.8500047883309683, 0.8500064902426251, 0.8500051118665367, 0, 0, 0.8500053239556118, 0.8500064902381603, 0, 0.8500000000000001, 0.8, 0.8, 0.7327254249999998, 0, 0.8500000000000001, 0, 0, 0.8500047395686648, 0.8500048326955929, 0.850003521579052, 0, 0.8500029083406178, 0, 0.8500022694799311, 0, 0.25],
        [0, 0, 0.1499999999999999, 0.2672745750000002, 0.1499999999999999, 0, 0, 0.1499963412918717, 0, 0.989781099316858, 0, 0, 0, 0, 0, 0.1499946760423774, 0.1499948881334633, 0, 0, 0, 0, 0.1499948881334633, 0.1499966786763863, 0.1499970916593822, 0, 0.1499972956214016, 0, 0, 0, 0.1499943344887047, 0.0223744147423125, 0, 0, 0, 0, 0, 0, 0, 0, 0, 0, 0, 0, 0, 0, 0, 0.1499972955895117, 0.75, 0.75, 0.2672671250716865, 0, 0.2672302760783248, 0.1499966786766452, 0, 0.1499966786763856, 0.1499966786763856, 0, 0.1499943344887047, 0.1499948881334633, 0.1499963412918724, 0.1499955078438816, 0.1499951731900727, 0, 0.1499929230650855, 0, 0, 0.1499966786763863, 0.9999999897936201, 0.149994619544448, 0.149994619544448, 0, 0.1499948881334633, 0.1499952604313352, 0.1499966786763856, 0, 0, 0.1499952116690322, 0.1499953683509183, 0.1499949610986551, 0, 0.1499966786763863, 0, 0.2508496709018651, 0.1499943344887047, 0.1499952604313352, 0.149996478420948, 0, 0.1499952604313355, 0.9999999897332225, 0, 0.1499935097573749, 0, 0, 0.1499930642782923, 0, 0.1499955532243495, 0.9899990759543471, 0.1499946195444477, 0.1499969593889635, 0.1499949610986551, 0.1499946195444477, 0.1499946195444477, 0.1499949610986551, 0.1499964784209484, 0, 0, 0.1499948881334633, 0, 0, 0.2570882197324272, 0, 0, 0.9999950360831887, 0, 0, 0, 0, 0.1499951731900731, 0, 0, 0.149999999992929, 0, 0, 0, 0, 0.149992520118938, 0.1499946760423769, 0, 0.1499952116690317, 0, 0.1499982575718701, 0.149997871656404, 0, 0.1499969593889635, 0.1499969593889635, 0.149994619544448, 0.1499943344887047, 0.1499976199515045, 0.1499944108005357, 0.1499963412918717, 0.1499943344907151, 0.1499925201191321, 0, 0.1499946195525046, 0.1499952604389814, 0.149992520118938, 0.999999989757792, 0, 0, 0, 0, 0.1499946760443874, 0.1499946760488805, 0.1499955163830361, 0.1499943344887047, 0.1499937016868015, 0, 0, 0, 0.1499951673044063, 0.1499970916593822, 0, 0.2672745750000002, 0, 0.75, 0.75, 0.75, 0.75, 0.75, 0.75, 0.75, 0.75, 0.75, 0.1499983424339311, 0.1499951731932544, 0.2672330807101376, 0.1499943344887047, 0.1499948881334633, 0, 0.1499952604313352, 0.1499946195444477, 0.1499955163830361, 0, 0.1499973561146959, 0, 0.1499951731900731, 0.1499952116736808, 0.1499970916593822, 0.1499949610986551, 0.1499976199515045, 0.1499952116736805, 0.1499948881334626, 0.9769860633631695, 0.1499951731900731, 0, 0, 0.1499952116736805, 0.1499957653164566, 0.1499946760468704, 0.9999999897517667, 0, 0.1499937016868015, 0, 0.1499952116736808, 0, 0.1499955163830361, 0.9897584809699516, 0, 0, 0, 0, 0.02904834605703832, 0, 0, 0, 0.149992728860684, 0, 0, 0, 0, 0, 0.1499952116690322, 0, 0, 0, 0.1499976199515045, 0, 0.149994619544448, 0, 0, 0, 0, 0, 0.1499949797213763, 0.149994619544448, 0, 0, 0.1499948881334633, 0, 0, 0, 0.1499948881334633, 0.1499948881372486, 0, 0, 0.1499969540649899, 0, 0, 0.1499952604313352, 0, 0, 0.2672302760783248, 0, 0, 0, 0, 0, 0.1499955163830361, 0, 0.1499976199515045, 0.1499943344887047, 0, 0.149992520118938, 0.1499949610986551, 0.149996478420948, 0, 0.2672320057317015, 0.149994619544448, 0.1499949644455255, 0, 0.1499947523543506, 0.1499946760443874, 0.1499973561149216, 0, 0, 0.1499946760423774, 0, 0.1499970916593822, 0.9897586592297974, 0.1499952116690322, 0.1499973561146959, 0.1499946195444477, 0.1499970916593822, 0, 0.1499949644457195, 0, 0.1915962461597832, 0.1499937016912947, 0.1499952604313352, 0, 0, 0.1499951731932548, 0, 0, 0.1499966786763863, 0.149994619544448, 0, 0.1499976199515045, 0, 0.1499973561146966, 0, 0, 0, 0.1499949644455255, 0.1499946760423769, 0, 0.1499952116690322, 0, 0, 0, 0, 0, 0, 0, 0.9897581288785066, 0, 0, 0.1499973561146959, 0, 0, 0, 0, 0, 0.1499948881334633, 0.1499952604313355, 0.1499952116690322, 0.1499992377035946, 0.1499949610986547, 0, 0.1499983424258006, 0.149996478420948, 0.1499995184182911, 0, 0.1499993230081726, 0, 0, 0, 0.1499999999999999, 0.1499999999999999, 0.1499999999999999, 0, 0.122961016056228, 0, 0.1499999999999999, 0.1499999999999999, 0.1999999999999996, 0.1499999999999999, 0.75, 0.2672745750000002, 0.1499999999999999, 0, 0.1499999999999999, 0, 0.1499999999999999, 0.1499969540629349, 0, 0.1499999999999999, 0, 0, 0, 0.1499976199515045, 0.1499966786763863, 0.1499973561146959, 0.1499966786763863, 0.1499952604313347, 0.1499957653182323, 0, 0.1499970916593822, 0.1499952116690322, 0.1499955163830361, 0, 0.1499966786763856, 0.149994619544448, 0.1499955078438816, 0, 0, 0.1499976199515045, 0.1499937016868015, 0, 0, 0.1499948881334633, 0.9897591063362788, 0, 0, 0, 0, 0, 0.03666653464670244, 0, 0, 0, 0, 0, 0, 0, 0, 0, 0, 0, 0, 0, 0, 0, 0, 0.1499950876407929, 0, 0, 0, 0, 0, 0, 0, 0, 0, 0, 0, 0, 0, 0, 0, 0, 0, 0, 0, 0, 0, 0, 0, 0, 0, 0, 0, 0, 0.07313597696882279, 0, 0, 0, 0.1499970916593822, 0, 0, 0, 0, 0, 0.149992728860684, 0, 0, 0, 0.1499948881334633, 0, 0.1499946760423769, 0.1499970916593822, 0, 0, 0.1499952116690317, 0, 0, 0.1499949610986551, 0, 0, 0.1499951673044947, 0, 0, 0.1499949644457195, 0, 0, 0, 0.1499952116690317, 0, 0, 0.1499952116690317, 0.1499952116710059, 0.1499937016868015, 0, 0, 0.149992728860684, 0, 0.1499952604313352, 0, 0.1499972956136921, 0, 0.1499983424307494, 0.1499982575717962, 0, 0.1499982575717962, 0.75, 0.75, 0.75, 0.75, 0.75, 0.75, 0.75, 0.75, 0.75, 0.75, 0.75, 0.75, 0.1499999999999999, 0.1499999999999999, 0.1499999999999999, 0.1499999999999999, 0.1499999999999999, 0.1499999999999999, 0.1499999999999999, 0.1499999999999999, 0, 0.1499952604313355, 0.1499949610986547, 0.1499968307348826, 0, 0, 0.2672310705345576, 0, 0, 0, 0.1499969593889635, 0.1499952604313355, 0, 0, 0, 0.1499964784209488, 0.1499969593889635, 0, 0.1499973561146959, 0, 0, 0, 0, 0, 0, 0, 0, 0, 0, 0, 0, 0.1499975077046858, 0, 0, 0, 0, 0, 0, 0, 0, 0, 0, 0, 0, 0, 0.1499943344887047, 0, 0, 0, 0.1499956488986316, 0, 0.1499952604313352, 0, 0.9897422796934539, 0.1499938407139662, 0.1499935097573749, 0, 0, 0, 0, 0, 0, 0, 0, 0.9763076097549803, 0.1499949644455247, 0, 0, 0, 0, 0.1499946760423769, 0, 0, 0, 0, 0, 0, 0, 0, 0, 0, 0, 0, 0, 0, 0, 0.1499946760423777, 0.1499948881334633, 0, 0, 0, 0.1499943344907151, 0.1499952604313352, 0.1499973561146959, 0, 0.1499952604313352, 0, 0.1499950876407933, 0, 0, 0, 0, 0, 0, 0, 0.1499946760423774, 0, 0, 0, 0, 0, 0.1499973561146966, 0.1499930642782923, 0.1499966786763863, 0, 0, 0, 0, 0, 0, 0, 0, 0.1499957653164566, 0.1499943344933536, 0, 0, 0, 0, 0, 0, 0, 0, 0, 0, 0, 0, 0, 0, 0, 0, 0, 0, 0, 0, 0, 0, 0, 0, 0, 0, 0, 0, 0, 0, 0, 0, 0, 0, 0, 0, 0, 0, 0, 0, 0.1499972955895117, 0, 0, 0.1499964784209484, 0, 0, 0, 0, 0, 0.1499976199515048, 0.1499999999999999, 0.1499999999999999, 0.1499957420040755, 0.1499999999999999, 0.1499963935731965, 0.1499982575785473, 0.1499957420035848, 0.1499952604313355, 0.1499970916593822, 0, 0.1499927288606848, 0.149996478420948, 0.1499943344887047, 0, 0.1499966786763863, 0.1499963412936504, 0, 0, 0, 0.2672440574295353, 0.04359236612185524, 0, 0, 0, 0, 0, 0, 0.1499952116690317, 0.1499966786763863, 0.149999999992929, 0.149996478420948, 0.1499973561146959, 0.149995368350918, 0, 0, 0.149996959388964, 0, 0.1499973561146966, 0.1499949610986551, 0, 0.2672320057317015, 0.1499970916593822, 0, 0.1499976199515045, 0, 0, 0, 0.1499950876407933, 0, 0, 0.1499969593921453, 0, 0, 0, 0, 0, 0, 0, 0, 0, 0, 0, 0, 0.1499963412918717, 0.1499937016868015, 0, 0, 0.1499969593889635, 0, 0, 0.1499958499242975, 0.1499951673044947, 0.1499999999999999, 0, 0.1499999999999999, 0.1499999999999999, 0, 0, 0.1499999999999999, 0, 0, 0.1499999999999999, 0.1499999999999999, 0.1499999999999999, 0, 0.1499999999999999, 0.1499999999999999, 0.1499999999999999, 0, 0.1499999999999999, 0, 0, 0.1499999999999999, 0.1499995387199341, 0.2988961347327259, 0, 0, 0, 0, 0.1499999999999999, 0.1499999999999999, 0.1499993230173219, 0.2672463694238725, 0.1499952116756547, 0, 0.1499999999999999, 0.14999529653009, 0.1499983362286146, 0.1499969540677625, 0.149995260439141, 0.1499972956083633, 0.1499946195444477, 0.1499952116710059, 0.1499935097605155, 0.1499949611065556, 0.149996478425908, 0, 0, 0, 0, 0.1499964784241302, 0, 0.1499973561149216, 0, 0, 0.9897536444637275, 0.1499955078438816, 0.2603292156881564, 0.1499976654449428, 0.1499955163830361, 0.1499948881334633, 0, 0, 0, 0, 0, 0.1499972956038698, 0, 0, 0.1499952116690314, 0, 0, 0, 0.1499969540616296, 0, 0.149994619544448, 0.1499955078438816, 0.1499950876407933, 0.1499966786763863, 0.1499949644455255, 0, 0, 0, 0.1499951477710251, 0, 0, 0, 0, 0, 0, 0.1499930642782923, 0.149997091659383, 0, 0, 0.1499999999999999, 0.1499999999999999, 0, 0.2672745750000002, 0.1499973803829917, 0, 0.1499955163830361, 0.989878354331835, 0, 0, 0.1499961101439415, 0.1499999999890184, 0, 0.1499973561146966, 0.1499966786763863, 0, 0.9897369185739193, 0.1499946195444477, 0, 0, 0, 0.1499952116736805, 0, 0, 0, 0, 0, 0, 0, 0.1499970916593822, 0.1499952604313352, 0, 0.149996478420948, 0.9897613676885153, 0.9999998609972435, 0, 0, 0, 0.9999999897570436, 0, 0, 0.1499952604313352, 0, 0, 0.149992520118938, 0, 0, 0.1499951731918487, 0, 0, 0, 0, 0.1499943344887047, 0, 0, 0, 0, 0, 0, 0, 0, 0.1499946195444477, 0, 0.1536435537203625, 0, 0, 0, 0, 0, 0.1667615028737645, 0, 0, 0, 0, 0, 0, 0.9897510415165971, 0, 0, 0, 0, 0, 0, 0, 0, 0, 0, 0.1499973561146966, 0, 0, 0, 0, 0, 0, 0, 0, 0, 0, 0, 0.1499961101513371, 0, 0, 0.1499948881334633, 0.1499955078438816, 0, 0, 0, 0.149996478420948, 0, 0, 0, 0, 0, 0, 0, 0, 0, 0, 0, 0, 0, 0, 0, 0, 0, 0, 0, 0, 0, 0, 0, 0, 0, 0, 0, 0, 0, 0, 0, 0, 0, 0, 0, 0.149992728860684, 0.1499955163830361, 0, 0, 0, 0, 0, 0.149996959388964, 0, 0, 0, 0, 0, 0, 0.149999999992929, 0, 0.1499946760423774, 0.1499943344887047, 0.1499952116690317, 0, 0, 0.1499946760423774, 0, 0, 0.9999999897445392, 0.1499937016868015, 0, 0, 0.149992728860684, 0, 0.9897637291289695, 0, 0.149994619544448, 0, 0.1499951731902984, 0.1499982575721004, 0.1499973561146959, 0.1499969593889635, 0.1499952116690322, 0.1499952116690317, 0, 0, 0, 0, 0, 0.1499973561146966, 0.1499952604313352, 0, 0.1499973561146959, 0, 0, 0, 0, 0, 0, 0, 0.1499952604313352, 0.1499957653182323, 0, 0, 0, 0.1499935097573749, 0, 0.1499949610986551, 0, 0, 0.1499970916593822, 0, 0, 0, 0.1499999999855555, 0.1499957653202065, 0.1499955078478278, 0.1499955078458535, 0.1499948881352382, 0, 0, 0, 0, 0, 0, 0.1499949610986551, 0.1499946195444477, 0.1499952604313352, 0, 0, 0, 0.5040438817151107, 0.149998257574095, 0.1499955163830361, 0, 0, 0, 0.149994619544448, 0, 0, 0, 0.1499952116690322, 0.1499969593921453, 0, 0.1499949644489009, 0.1499970916593822, 0, 0, 0.1499938407139662, 0, 0, 0, 0, 0, 0, 0.1499952116690317, 0, 0, 0.1499946760423774, 0, 0, 0, 0, 0, 0, 0, 0, 0, 0.149992728860684, 0, 0, 0, 0, 0.2672330807101644, 0.1499982575400847, 0.1499952604313352, 0.1499957653164566, 0.1499946760423774, 0, 0.1499946760443874, 0, 0, 0.1499946760423774, 0.1499943344887047, 0, 0, 0, 0, 0.1499969593889635, 0.1499952116690317, 0, 0, 0, 0.1499970916593822, 0.1499952116690317, 0, 0, 0, 0, 0, 0, 0, 0, 0, 0, 0.1499949644455255, 0, 0, 0, 0, 0, 0, 0, 0, 0, 0, 0, 0, 0, 0.1499970916593822, 0.1499956488986316, 0.1499951673044063, 0.9999999897596669, 0, 0, 0, 0, 0, 0.149996478420948, 0.149997091659383, 0, 0, 0.1499938407139662, 0, 0.9897593497780461, 0, 0, 0, 0, 0, 0.1499952116690322, 0, 0.1499970916593822, 0.1499952116690322, 0.1499999999855555, 0, 0, 0.149997091659383, 0, 0, 0, 0, 0.1499975077046858, 0.1499952116690317, 0, 0.1499973561146966, 0.1499935097573749, 0.1499943344887047, 0.1499957653182323, 0.1499999999673637, 0.1499999999999999, 0.1499982575779883, 0, 0.1499999999999999, 0.1499999999999999, 0.1499969540603409, 0, 0.1499946195446739, 0.1499982575738443, 0.1499957653164566, 0.1499972956036645, 0.1499970916593822, 0, 0.1499952116690317, 0, 0, 0, 0.1499952116690317, 0.149992728860684, 0.1499946195444477, 0, 0, 0, 0, 0, 0, 0.1499976199515048, 0, 0, 0, 0.1499940581153034, 0, 0, 0, 0, 0, 0.1499949610986554, 0.1499951731900727, 0.1499976199515045, 0.1499952604313352, 0.1499946760423774, 0.2672320057317015, 0, 0.1499951673044071, 0.1499949610986551, 0.1499943344887047, 0, 0.1499976199515045, 0.149997947929618, 0, 0, 0, 0, 0.1499964784209484, 0, 0, 0.1499949610986551, 0, 0, 0.1499979479279473, 0, 0, 0, 0.1499946760443874, 0, 0.1499957653182323, 0, 0, 0.1499995387198141, 0, 0.149996478420948, 0, 0.1499946760423769, 0.1499970916593822, 0, 0, 0, 0, 0.1499951731900731, 0.1499973561146966, 0.1499951731900731, 0.1499957653164566, 0.1499935097618397, 0.1499935097573749, 0, 0, 0, 0.1499930642860818, 0.149994888135239, 0.1499943344953641, 0.1499930642814328, 0, 0.1499935097573749, 0, 0, 0.149995260439141, 0.1499972955940051, 0.1499946760488809, 0, 0.1499946195525046, 0.1499976199518921, 0, 0.1499953683553681, 0, 0.1499952116756547, 0.1499943344907151, 0.1499950876455026, 0.1499966786798275, 0.1499938407190561, 0.1499952116736811, 0.1499952116690317, 0.1499955078438816, 0, 0.1499938602472073, 0, 0.149994619544448, 0.1499930642782923, 0.1499970916593822, 0.149994619544448, 0, 0, 0, 0, 0, 0, 0, 0, 0, 0, 0.1499973561146966, 0, 0, 0.1499938407139662, 0, 0, 0, 0, 0, 0, 0, 0, 0, 0, 0, 0, 0, 0, 0, 0.1499952116736808, 0.1499973561146966, 0, 0, 0.1499952116736808, 0, 0, 0.1499969593889635, 0, 0, 0, 0.1499951673044063, 0.1499969593889635, 0, 0.1499930642814336, 0, 0, 0, 0, 0.1499943344887047, 0.1499976654446845, 0.1499937016868012, 0.1499973561146959, 0.99, 0, 0.1499952604313352, 0.1499935097573749, 0, 0.1499952604357996, 0.1499976199515045, 0, 0, 0, 0.1499948881372486, 0, 0.1499942461749674, 0.1499973803850021, 0.1499952116756547, 0, 0.1499981484589084, 0.1499972956258944, 0, 0, 0, 0.1499930642860818, 0.1499981359720511, 0.1499943344953641, 0.1499961101510351, 0.149999999992929, 0.1499963412918717, 0, 0.1499973561146966, 0, 0, 0.1499949610986551, 0, 0, 0.1499999999999999, 0.1499999999999999, 0, 0.1499999999999999, 0.1499999999999999, 0.1499999999999999, 0, 0, 0, 0.1499999999999999, 0, 0, 0.1499999999999999, 0.1499999999999999, 0, 0, 0.1499999999999999, 0.1499999999999999, 0.1499999999999999, 0.1499999999999999, 0.1499999999999999, 0.1499999999999999, 0.1499999999999999, 0.1499999999999999, 0.1499999999999999, 0, 0.75, 0.75, 0.75, 0.75, 0.75, 0.75, 0.75, 0.75, 0.75, 0.75, 0.75, 0.75, 0.1499999999999999, 0.1499999999999991, 0, 0.1499999999999999, 0.1499999999999999, 0.1499999999999999, 0.2672745750000002, 0.1499999999999999, 0.1499999999999999, 0.1499999999999999, 0.1499999999999999, 0.1499999999999999, 0.1499999999999999, 0.1499999999999999, 0.1499999999999999, 0, 0.1499999999999999, 0.1499999999999999, 0, 0, 0, 0.1499999999999999, 0.2672745750000005, 0.1499999999999999, 0.1499999999999999, 0.2509118625, 0, 0.1499999999999999, 0.1499999999999999, 0.1500000000000007, 0.1499999999999996, 0.1499999999999999, 0.2672745750000005, 0.1499973561146966, 0, 0, 0, 0, 0, 0, 0, 0, 0, 0, 0, 0, 0, 0, 0, 0, 0, 0, 0, 0, 0, 0, 0, 0, 0, 0, 0, 0, 0.1499948881334633, 0.1499957653164566, 0, 0, 0, 0.1499951673044063, 0, 0.1499963412918717, 0.1499946195444477, 0.1499970916593822, 0, 0, 0.1499930642782931, 0.1499952116690317, 0, 0.1499976199515045, 0.149997507732866, 0, 0.1499948881334633, 0.149994619544448, 0.1499964784209484, 0.1499949610986551, 0.1499946195444477, 0.1499970916593822, 0, 0, 0, 0, 0, 0, 0.1499947523543506, 0.1499938407139662, 0, 0, 0, 0.1499949610986554, 0.1499970916593822, 0.1499969593889635, 0, 0.1499946760423769, 0, 0.1499955078438816, 0, 0.1499955163830361, 0, 0.2672320057317018, 0.1499937016868015, 0, 0.1499969593889635, 0.1499937016868015, 0, 0.1499952604313355, 0, 0, 0.1499955532243495, 0.1499999999999999, 0, 0.1499999999999999, 0, 0, 0, 0.1499999999999999, 0.1499999999999999, 0.1499999999999999, 0.1499999999999999, 0, 0, 0.1499999999999999, 0.1499999999999999, 0, 0.1499999999999999, 0, 0, 0.1499999999999999, 0, 0.1499999999999999, 0.1499999999999999, 0.1499999999999999, 0, 0, 0, 0.1500000000000007, 0, 0, 0.1499999999999999, 0.1499952604313352, 0, 0.1499983424247218, 0, 0.1499955163830361, 0.9999999894573187, 0.1499952604313352, 0.1499952604313352, 0, 0.2672745750000002, 0.75, 0.75, 0.25, 0.5, 0.75, 0.75, 0.1499978680439392, 0.1499976199536945, 0, 0.149995260439141, 0.149995260439141, 0, 0.2672320064255135, 0.149995211675655, 0.989762496058391, 0, 0, 0.149995211675655, 0.1499976199536945, 0.1499949611065556, 0.1499948881372486, 0, 0.1499955163868252, 0.9999999897399232, 0.1499946760488809, 0, 0, 0.149996678676646, 0.1499973561149216, 0.1499964784227271, 0.1499930642782923, 0.149996678676646, 0.1499955078440748, 0.1499976654451685, 0.1499952116756547, 0.1499952116756547, 0.149995516384814, 0.1499951731932548, 0, 0, 0.1499953920190034, 0.1499952965218146, 0.1499930642782923, 0.9897584606120899, 0.1499957653164566, 0.1499973803829917, 0.1499952116736805, 0.149992728860684, 0.1499955078438816, 0, 0.1499943344907151, 0, 0.1499943344887055, 0, 0.1499963412918717, 0, 0.75, 0.1499999999999999, 0.75, 0.1499999999999999, 0.2509118624999993, 0.1499983437016423, 0.1499999999999999, 0, 0.1499999999999999, 0, 0, 0, 0.1499999999999999, 0, 0, 0.1499952965215572, 0.1499969540512271, 0.1499973803881375, 0.1499982575614635, 0.149994619544448, 0, 0.1499952116690322, 0, 0, 0.2672310705345576, 0.1499949610986547, 0, 0.1499949610986554, 0.1499972956212379, 0.1499952116690322, 0.1499973561146959, 0.1499946195444485, 0.149994619544448, 0, 0, 0, 0.1499982575721713, 0.1499938407139662, 0.1499973561146959, 0, 0.149992728860684, 0.1499930642782923, 0, 0, 0, 0, 0, 0.1499963412918717, 0.149994888135239, 0.1499969593891889, 0, 0, 0, 0, 0.1499955078438816, 0, 0, 0, 0, 0, 0, 0.1499952116690317, 0, 0, 0, 0, 0, 0, 0.1499976199515048, 0.1499955163830361, 0, 0, 0, 0, 0, 0, 0, 0, 0.1499956488986316, 0, 0, 0, 0, 0, 0, 0, 0, 0, 0.989729829969805, 0, 0, 0, 0, 0, 0, 0, 0, 0.1499952116690317, 0, 0.2672310705345576, 0, 0, 0, 0.1499956488986316, 0, 0, 0.1499964784209488, 0, 0, 0, 0.1499949797213763, 0, 0, 0, 0, 0, 0, 0.1499970916593822, 0, 0, 0, 0.1499951673044063, 0.1499961101460546, 0, 0, 0.1499938407139662, 0, 0.1499946195444477, 0.1499946195444477, 0.1499946195444477, 0.1499940581153034, 0.1499970916593822, 0, 0, 0, 0, 0, 0, 0.1499956488986316, 0.1499952604313352, 0.1499973561146959, 0, 0, 0, 0.1499948881334633, 0, 0.1499963412918717, 0.1499952604313352, 0, 0, 0.149996959388964, 0.1499949610986551, 0, 0, 0, 0.1499976199515045, 0.1499973561146966, 0.149992728860684, 0.1499930642782923, 0, 0, 0.1499969593889635, 0.9999999898818068, 0, 0.1499963412918717, 0, 0, 0.1499973561146959, 0.1499946760423769, 0.1499952116690314, 0, 0, 0, 0, 0, 0, 0.1499946760423774, 0.1499937016868015, 0.1499964784209484, 0, 0.1499964784209484, 0.1499969593889635, 0, 0.1499952116690314, 0, 0, 0, 0, 0, 0, 0, 0, 0, 0, 0, 0, 0, 0, 0, 0, 0, 0, 0, 0, 0, 0, 0, 0.1499982575400847, 0, 0, 0, 0, 0, 0, 0.1499952116690317, 0.1499948881334633, 0.1499946760423769, 0, 0, 0, 0.1499952116690317, 0.1499940581184441, 0.1651891393895857, 0.1499955163830361, 0.9999999897410302, 0.1499973561149208, 0, 0, 0.1499973561146966, 0, 0.1499946760423769, 0.1499946760488809, 0.1499951731900731, 0.1499966786795677, 0, 0, 0.1499955163830361, 0, 0, 0.1499952116690317, 0.1499935097573749, 0.1499948881334633, 0, 0, 0.1499946760443882, 0.1499935097618397, 0, 0.1499999999999999, 0.2, 0.2, 0.2672745750000002, 0, 0.1499999999999999, 0, 0, 0.1499952604313352, 0.1499951673044071, 0.149996478420948, 0, 0.1499970916593822, 0, 0.1499977305200689, 0, 0.75] 
        ]
      },
     "Node4":{
       "Global MG94xREV":0.00264322577574974,
       "Nucleotide GTR":0.002616653466021494,
       "Posterior prob omega class by site":        [
[0, 0, 0.850029206902562, 0.7329085592697427, 0.8500345736840378, 0, 0, 0.8500154077622297, 0, 0.0007179018370816207, 0, 0, 0, 0, 0, 0.8500224201473815, 0.8500215271862561, 0, 0, 0, 0, 0.8500215271862561, 0.8500139869649539, 0.8500122478803402, 0, 0.8500224201473838, 0, 0, 0, 0.850023858435967, 0.9947684108212268, 0, 0, 0, 0, 0, 0, 0, 0, 0, 0, 0, 0, 0, 0, 0, 0.8500224201473838, 0.25, 0.25, 0.732756790832893, 0, 0.7329119445754679, 0.8500139869649546, 0, 0.8500139869649546, 0.8500139869649546, 0, 0.850023858435967, 0.8500215271862569, 0.8500154077622297, 0.8500189175152978, 0.8500203267019403, 0, 0.8500298018339436, 0, 0, 0.8500139869649539, 1.099560296491e-08, 0.8500226579670159, 0.8500226579670159, 0, 0.8500215271862569, 0.850019959157637, 0.8500139869649546, 0, 0, 0.8500201645739801, 0.8500195046977237, 0.8500212196689476, 0, 0.8500139868228417, 0, 0.7493498889978255, 0.850023858435967, 0.850019959157637, 0.8500148302004008, 0, 0.8500199591576366, 1.033417595009279e-08, 0, 0.8500273313232415, 0, 0, 0.8500292072044526, 0, 0.8500265229269527, 0.01115430923265756, 0.8500226579670164, 0.8500128048293117, 0.8500212196689476, 0.8500226579670164, 0.8500226579670164, 0.8500212196689476, 0.8500148302004013, 0, 0, 0.8500215271083242, 0, 0, 0.8613609005887413, 0, 0, 0.9801031059355592, 0, 0, 0, 0, 0.8500203267019403, 0, 0, 0.8500183235585529, 0, 0, 0, 0, 0.8500314986130062, 0.8500224201473793, 0, 0.8500201645739801, 0, 0.850020164497468, 0.8500203511478066, 0, 0.8500128048293117, 0.8500128048293117, 0.8500226579670156, 0.850023858435967, 0.85001002311883, 0.8500235369993976, 0.8500154077622297, 0.850023858435967, 0.8500314986130062, 0, 0.8500226579670159, 0.850019959157637, 0.8500314986130062, 1.10470547315884e-08, 0, 0, 0, 0, 0.8500224201473793, 0.8500224201473815, 0.8500188815656552, 0.850023858435967, 0.8500265229269522, 0, 0, 0, 0.8500203514019008, 0.8500122478803402, 0, 0.7328539005205694, 0, 0.25, 0.25, 0.25, 0.25, 0.25, 0.25, 0.25, 0.25, 0.25, 0.8500097622297214, 0.8500203267019403, 0.7329001298394902, 0.850023858435967, 0.8500215271862569, 0, 0.850019959157637, 0.8500226579670164, 0.8500188815656552, 0, 0.8500111342056705, 0, 0.8500203267019403, 0.8500201645739801, 0.8500122478803402, 0.8500212196689476, 0.85001002311883, 0.8500201645739804, 0.8500215271862607, 0.02472664604246818, 0.8500203267019403, 0, 0, 0.8500201645739804, 0.8500178332769858, 0.8500224201473793, 1.049856591024611e-08, 0, 0.8500265229269522, 0, 0.8500201645739853, 0, 0.850018881565656, 0.01103015476760109, 0, 0, 0, 0, 0.9915862085047639, 0, 0, 0, 0.8500306196190549, 0, 0, 0, 0, 0, 0.8500201645739801, 0, 0, 0, 0.8500100231188297, 0, 0.8500226579670156, 0, 0, 0, 0, 0, 0.8500211412468384, 0.8500226579670156, 0, 0, 0.8500215271862561, 0, 0, 0, 0.8500215271862561, 0.8500215271862607, 0, 0, 0.850023858435967, 0, 0, 0.850019959157637, 0, 0, 0.7329119445754679, 0, 0, 0, 0, 0, 0.850018881565656, 0, 0.85001002311883, 0.850023858435967, 0, 0.8500314986130062, 0.8500212196689476, 0.8500148302004013, 0, 0.7329046498922769, 0.8500226579670159, 0.8500212057455749, 0, 0.8500220987082731, 0.8500224201473819, 0.8500111342056705, 0, 0, 0.8500224201473815, 0, 0.8500122478803402, 0.0110427423411004, 0.850020164573991, 0.8500111342056705, 0.8500226579670164, 0.8500122478803402, 0, 0.8500212057455749, 0, 0.8682538533493043, 0.8500265229269522, 0.850019959157637, 0, 0, 0.8500203267019398, 0, 0, 0.8500139869649539, 0.8500226579670159, 0, 0.8500100231188297, 0, 0.8500111342056705, 0, 0, 0, 0.8500212057455749, 0.8500224201473793, 0, 0.8500201645739797, 0, 0, 0, 0, 0, 0, 0, 0.01103226937738119, 0, 0, 0.8500111342056705, 0, 0, 0, 0, 0, 0.8500215271862561, 0.850019959157637, 0.8500201645739914, 0.8500139869649539, 0.8500212196689481, 0, 0.8500148302004008, 0.8500148302004016, 0.8500128048293117, 0, 0.8500212196689481, 0, 0, 0, 0.8500128048293117, 0.8500122478803396, 0.8500215271862561, 0, 0.9770888347803627, 0, 0.8500314986130062, 0.8500128046910599, 0.8003724646142737, 0.8500273310284898, 0.25, 0.7327567906883231, 0.8500188815656552, 0, 0.8500189175152978, 0, 0.8500259378261721, 0.850023858435967, 0, 0.8500224201473815, 0, 0, 0, 0.85001002311883, 0.8500139869649546, 0.8500111342056705, 0.8500139869649539, 0.850019959157637, 0.8500178332769865, 0, 0.8500122478803396, 0.8500201645739797, 0.850018881565656, 0, 0.8500139869649546, 0.8500226579670159, 0.8500189175152978, 0, 0, 0.85001002311883, 0.8500265229269522, 0, 0, 0.8500215271862561, 0.01104522684057257, 0, 0, 0, 0, 0, 0.9899453425446071, 0, 0, 0, 0, 0, 0, 0, 0, 0, 0, 0, 0, 0, 0, 0, 0, 0.8500206867898749, 0, 0, 0, 0, 0, 0, 0, 0, 0, 0, 0, 0, 0, 0, 0, 0, 0, 0, 0, 0, 0, 0, 0, 0, 0, 0, 0, 0, 0.9725160434713156, 0, 0, 0, 0.8500122478803402, 0, 0, 0, 0, 0, 0.8500306196190549, 0, 0, 0, 0.8500215271862561, 0, 0.8500224201473793, 0.8500122478803402, 0, 0, 0.8500201645739853, 0, 0, 0.8500212196689476, 0, 0, 0.8500203514019016, 0, 0, 0.8500212057455749, 0, 0, 0, 0.8500201645739914, 0, 0, 0.8500201645739914, 0.8500201645739853, 0.8500265229269522, 0, 0, 0.8500306196190549, 0, 0.850019959157637, 0, 0.8500224201473793, 0, 0.8500212057455749, 0.8500178332769865, 0, 0.8500178332769865, 0.25, 0.25, 0.25, 0.25, 0.25, 0.25, 0.25, 0.25, 0.25, 0.25, 0.25, 0.25, 0.8500101905804964, 0.8500128048205881, 0.850019959157637, 0.8500201645739797, 0.8500226579670159, 0.850023858435967, 0.8500189175152978, 0.8500178332769865, 0, 0.850019959157637, 0.8500212196689481, 0.8500203267019398, 0, 0, 0.7329085592698557, 0, 0, 0, 0.8500128046910606, 0.850019959157637, 0, 0, 0, 0.8500148302004008, 0.8500128048293117, 0, 0.8500111342056705, 0, 0, 0, 0, 0, 0, 0, 0, 0, 0, 0, 0, 0.8500268760232157, 0, 0, 0, 0, 0, 0, 0, 0, 0, 0, 0, 0, 0, 0.850023858435967, 0, 0, 0, 0.8500183235585529, 0, 0.850019959157637, 0, 0.01110865542478303, 0.8500259378261721, 0.8500273313232415, 0, 0, 0, 0, 0, 0, 0, 0, 0.0275412163822545, 0.8500212057455749, 0, 0, 0, 0, 0.8500224201473815, 0, 0, 0, 0, 0, 0, 0, 0, 0, 0, 0, 0, 0, 0, 0, 0.8500224201473793, 0.8500215271862599, 0, 0, 0, 0.850023858435967, 0.850019959157637, 0.8500111342056705, 0, 0.850019959157637, 0, 0.8500206867898749, 0, 0, 0, 0, 0, 0, 0, 0.8500224201473815, 0, 0, 0, 0, 0, 0.8500111342056705, 0.8500292072044526, 0.8500139869649546, 0, 0, 0, 0, 0, 0, 0, 0, 0.8500178332769858, 0.850023858435967, 0, 0, 0, 0, 0, 0, 0, 0, 0, 0, 0, 0, 0, 0, 0, 0, 0, 0, 0, 0, 0, 0, 0, 0, 0, 0, 0, 0, 0, 0, 0, 0, 0, 0, 0, 0, 0, 0, 0, 0, 0.8500224201473845, 0, 0, 0.8500148302004013, 0, 0, 0, 0, 0, 0.8500100231188297, 0.8500250223654154, 0.8500259378261721, 0.850019959157637, 0.8500250223654147, 0.850018038460618, 0.8500201645739918, 0.8500211412468384, 0.850019959157637, 0.8500122478803396, 0, 0.8500306196190549, 0.8500148302004008, 0.850023858435967, 0, 0.8500139869649539, 0.8500154077622297, 0, 0, 0, 0.7328539179789852, 0.9886780800085851, 0, 0, 0, 0, 0, 0, 0.8500201645739853, 0.8500139869649539, 0.8500183235585529, 0.8500148302004008, 0.8500111342056713, 0.8500195046977237, 0, 0, 0.8500128048293117, 0, 0.8500111342056705, 0.8500212196689476, 0, 0.7329046498922769, 0.8500122478803402, 0, 0.85001002311883, 0, 0, 0, 0.8500206867898749, 0, 0, 0.8500128048293117, 0, 0, 0, 0, 0, 0, 0, 0, 0, 0, 0, 0, 0.8500154077622297, 0.8500265229269522, 0, 0, 0.8500128048293117, 0, 0, 0.8500195046915257, 0.8500203513253883, 0.8500128048293117, 0, 0.8500306193232021, 0.8500122478803396, 0, 0, 0.8500148302004016, 0, 0, 0.8500178332769865, 0.8500148302004008, 0.850019959157637, 0, 0.850023858435967, 0.8500201645739801, 0.850019959157637, 0, 0.8500314986130062, 0, 0, 0.8500148302004016, 0.8500183235585529, 0.7511943972639619, 0, 0, 0, 0, 0.8500215271862561, 0.8500148302004008, 0.8500203267019398, 0.7329046498922765, 0.8500201645739918, 0, 0.8500215271862561, 0.8500235369993976, 0.8500139869649539, 0.8500201645739853, 0.850019959157637, 0.8500224201473815, 0.8500226579670164, 0.8500201645739801, 0.8500273313232422, 0.8500212196689481, 0.8500148302004016, 0, 0, 0, 0, 0.8500148302004008, 0, 0.8500111342056705, 0, 0, 0.01075097716655122, 0.8500189175152978, 0.7961351535022932, 0.8500226579670159, 0.8500188815656552, 0.8500215271862561, 0, 0, 0, 0, 0, 0.8500224201473815, 0, 0, 0.8500201645739804, 0, 0, 0, 0.8500201645739914, 0, 0.8500226579670156, 0.8500189175152978, 0.8500206867898753, 0.8500139869649546, 0.8500212057455749, 0, 0, 0, 0.8500204336536797, 0, 0, 0, 0, 0, 0, 0.8500292072044526, 0.8500122478803396, 0, 0, 0.8500250223654147, 0.8500212057455749, 0, 0.7329085870924653, 0.850023858435967, 0, 0.850018881565656, 0.0108738504778435, 0, 0, 0.8500292072044526, 0.8500148300770827, 0, 0.8500111342056705, 0.8500139869649539, 0, 0.001437128833356341, 0.8500226579670164, 0, 0, 0, 0.8500201645739804, 0, 0, 0, 0, 0, 0, 0, 0.8500122478803402, 0.850019959157637, 0, 0.8500148302004008, 0.01101460060133014, 0.9950654819448053, 0, 0, 0, 1.105391468130329e-08, 0, 0, 0.850019959157637, 0, 0, 0.8500314986130062, 0, 0, 0.8500203267019403, 0, 0, 0, 0, 0.850023858435967, 0, 0, 0, 0, 0, 0, 0, 0, 0.8500226579670159, 0, 0.9037978145805514, 0, 0, 0, 0, 0, 0.8930572529493489, 0, 0, 0, 0, 0, 0, 0.01050796361707622, 0, 0, 0, 0, 0, 0, 0, 0, 0, 0, 0.8500111342056705, 0, 0, 0, 0, 0, 0, 0, 0, 0, 0, 0, 0.8500183235585537, 0, 0, 0.8500215271862607, 0.8500189175152978, 0, 0, 0, 0.8500148302004008, 0, 0, 0, 0, 0, 0, 0, 0, 0, 0, 0, 0, 0, 0, 0, 0, 0, 0, 0, 0, 0, 0, 0, 0, 0, 0, 0, 0, 0, 0, 0, 0, 0, 0, 0, 0.8500306196190549, 0.850018881565656, 0, 0, 0, 0, 0, 0.8500128048293117, 0, 0, 0, 0, 0, 0, 0.8500183235585529, 0, 0.8500224201473815, 0.850023858435967, 0.8500201645739914, 0, 0, 0.8500224201473815, 0, 0, 1.101330243737937e-08, 0.8500265229269522, 0, 0, 0.8500306196190549, 0, 0.01065589072105191, 0, 0.8500226579670159, 0, 0.8500203267019403, 0.8500201645739797, 0.8500111342056705, 0.8500128048293117, 0.8500201645739801, 0.8500201645739853, 0, 0, 0, 0, 0, 0.8500111342056705, 0.850019959157637, 0, 0.8500111342056713, 0, 0, 0, 0, 0, 0, 0, 0.850019959157637, 0.8500178332769865, 0, 0, 0, 0.8500273313232422, 0, 0.8500212196689476, 0, 0, 0.8500122478803402, 0, 0, 0, 0.8500268760232149, 0.8500178332769865, 0.8500189175152978, 0.8500189175152978, 0.8500215271862607, 0, 0, 0, 0, 0, 0, 0.8500212196689476, 0.8500226579670164, 0.850019959157637, 0, 0, 0, 0.5355974322221371, 0.8500111342056705, 0.850018881565656, 0, 0, 0, 0.8500226579670159, 0, 0, 0, 0.8500201645739914, 0.8500128048293117, 0, 0.8500212057455749, 0.8500122478803402, 0, 0, 0.8500259378261721, 0, 0, 0, 0, 0, 0, 0.8500201645739853, 0, 0, 0.8500224201473815, 0, 0, 0, 0, 0, 0, 0, 0, 0, 0.8500306196190549, 0, 0, 0, 0, 0.7329001298385068, 0.8500201645739914, 0.850019959157637, 0.8500178332769858, 0.8500224201473815, 0, 0.8500224201473793, 0, 0, 0.8500224201473815, 0.850023858435967, 0, 0, 0, 0, 0.8500128048293117, 0.8500201645739914, 0, 0, 0, 0.8500122478803402, 0.8500201645739801, 0, 0, 0, 0, 0, 0, 0, 0, 0, 0, 0.8500212057455749, 0, 0, 0, 0, 0, 0, 0, 0, 0, 0, 0, 0, 0, 0.8500122478803396, 0.8500183235585529, 0.8500203514019008, 1.058526305131995e-08, 0, 0, 0, 0, 0, 0.8500148302004008, 0.8500122478803396, 0, 0, 0.8500259378261721, 0, 0.01104191767012566, 0, 0, 0, 0, 0, 0.850020164573985, 0, 0.8500122478803402, 0.8500201645739797, 0.8500268760232149, 0, 0, 0.8500122478803396, 0, 0, 0, 0, 0.8500268760232157, 0.8500201645739801, 0, 0.8500111342056705, 0.8500273313232422, 0.850023858435967, 0.8500178332769865, 0.8500201644974793, 0.8500201645739914, 0.8500111342056705, 0, 0.8500201645739797, 0.8500203267019403, 0.850023858435967, 0, 0.8500226579670159, 0.8500201645739804, 0.8500178332769858, 0.8500224201473815, 0.8500122478803402, 0, 0.8500201645739801, 0, 0, 0, 0.8500201645739801, 0.8500306196190549, 0.8500226579670164, 0, 0, 0, 0, 0, 0, 0.85001002311883, 0, 0, 0, 0.8500250223654154, 0, 0, 0, 0, 0, 0.8500212196689476, 0.8500203267019403, 0.85001002311883, 0.850019959157637, 0.8500224201473815, 0.7329046498922769, 0, 0.8500203514019008, 0.8500212196689476, 0.850023858435967, 0, 0.85001002311883, 0.8500250223654154, 0, 0, 0, 0, 0.8500148302004013, 0, 0, 0.8500212196689476, 0, 0, 0.8500250223654147, 0, 0, 0, 0.8500224201473793, 0, 0.8500178332769865, 0, 0, 0.8500183235585529, 0, 0.8500148302004008, 0, 0.8500224201473793, 0.8500122478803402, 0, 0, 0, 0, 0.8500203267019403, 0.8500111342056705, 0.8500203267019403, 0.8500178332769858, 0.8500273313232415, 0.8500273313232422, 0, 0, 0, 0.8500292072044496, 0.8500215271862561, 0.850023858435967, 0.8500292072044526, 0, 0.8500273313232422, 0, 0, 0.850019959157637, 0.8500224201473838, 0.8500224201473793, 0, 0.8500226579670159, 0.85001002311883, 0, 0.8500195046977237, 0, 0.8500201645739918, 0.850023858435967, 0.8500206867898753, 0.8500139869649539, 0.8500259378261721, 0.8500201645739797, 0.8500201645739801, 0.8500189175152978, 0, 0.8500258555768804, 0, 0.8500226579670159, 0.8500292072044534, 0.8500122478803402, 0.8500226579670159, 0, 0, 0, 0, 0, 0, 0, 0, 0, 0, 0.8500111342056705, 0, 0, 0.8500259378261721, 0, 0, 0, 0, 0, 0, 0, 0, 0, 0, 0, 0, 0, 0, 0, 0.8500201645739853, 0.8500111342056705, 0, 0, 0.8500201645739801, 0, 0, 0.8500128048293117, 0, 0, 0, 0.8500203514019008, 0.8500128048293117, 0, 0.8500292072044512, 0, 0, 0, 0, 0.850023858435967, 0.8500226579670164, 0.8500265229269527, 0.8500111342056705, 0.01096826047300236, 0, 0.850019959157637, 0.8500273313232422, 0, 0.850019959157637, 0.8500100231188297, 0, 0, 0, 0.8500215271862607, 0, 0.8500258555768796, 0.850023858435967, 0.8500201645739797, 0, 0.8500265229269527, 0.8500224201473838, 0, 0, 0, 0.8500292072044496, 0.8500148302004013, 0.850023858435967, 0.8500292072044496, 0.8500183235585529, 0.8500154077622297, 0, 0.8500111342056705, 0, 0, 0.8500212196689476, 0, 0, 0.850023858435967, 0.8500178332769865, 0, 0.8500250223654147, 0.8500224201473815, 0.8500201645739853, 0, 0, 0, 0.8500201645739914, 0, 0, 0.8500148302004008, 0.850023858435967, 0, 0, 0.850023858435967, 0.850019959157637, 0.8500265229269527, 0.8500201645739797, 0.8500111342056713, 0.8500148302004016, 0.850018881565656, 0.8500259378261721, 0.8500292072044496, 0, 0.25, 0.25, 0.25, 0.25, 0.25, 0.25, 0.25, 0.25, 0.25, 0.25, 0.25, 0.25, 0.8500110319393626, 0.8500148301314627, 0, 0.8500122478803396, 0.8500259378261721, 0.8500154077622304, 0.7329085870924653, 0.8500128048293117, 0.8500122478803396, 0.850018881565656, 0.8500154077622304, 0.8500128048293117, 0.8500203267019403, 0.8500212057455749, 0.8500148302004008, 0, 0.8500148302004008, 0.8500292072044526, 0, 0, 0, 0.8500201645739914, 0.7329046498922765, 0.8500154077622304, 0.8500201645739914, 0.7493461655947428, 0, 0.850023858435967, 0.850023858435967, 0.8500292072044489, 0.8500212196689481, 0.8500111342056705, 0.7329046498922765, 0.8500111342056705, 0, 0, 0, 0, 0, 0, 0, 0, 0, 0, 0, 0, 0, 0, 0, 0, 0, 0, 0, 0, 0, 0, 0, 0, 0, 0, 0, 0, 0.8500215271862561, 0.8500178332769858, 0, 0, 0, 0.8500203514019008, 0, 0.8500154077622297, 0.8500226579670164, 0.8500122478803402, 0, 0, 0.8500292072044512, 0.8500201645739914, 0, 0.8500100231188297, 0.8500215271862569, 0, 0.8500215271862561, 0.8500226579670159, 0.8500148302004008, 0.8500212196689476, 0.8500226579670159, 0.8500122478803396, 0, 0, 0, 0, 0, 0, 0.8500220987082731, 0.8500259378261729, 0, 0, 0, 0.8500212196689476, 0.8500122478803396, 0.8500128048293117, 0, 0.8500224201473793, 0, 0.8500189175152978, 0, 0.8500188815656552, 0, 0.7329046498922765, 0.8500265229269522, 0, 0.8500128048293117, 0.8500265229269527, 0, 0.850019959157637, 0, 0, 0.8500204334795256, 0.8500201645739914, 0, 0.8500203267019403, 0, 0, 0, 0.8500203514019008, 0.8500201645739801, 0.8500273313232422, 0.850019959157637, 0, 0, 0.8500273313232422, 0.8500273313232422, 0, 0.8500224201473793, 0, 0, 0.8500148302004008, 0, 0.8500201645739797, 0.85001002311883, 0.850023858435967, 0, 0, 0, 0.8500306196190549, 0, 0, 0.8500259378261721, 0.850019959157637, 0, 0.8500148302004008, 0, 0.8500188815656552, 7.442814245069101e-09, 0.8500199588550823, 0.850019958855082, 0, 0.7327254249999998, 0.25, 0.25, 0.7499999999999998, 0.5, 0.25, 0.25, 0.8500089778462857, 0.8500100231188297, 0, 0.850019959157637, 0.850019959157637, 0, 0.7329046498922596, 0.8500201645739801, 0.01101477444891033, 0, 0, 0.8500201645739801, 0.8500100231188297, 0.8500212196689481, 0.8500215271862607, 0, 0.8500188815656552, 1.070111228167885e-08, 0.8500224201473793, 0, 0, 0.8500139869649539, 0.8500111342056705, 0.8500148302004008, 0.8500292072044496, 0.8500139869649539, 0.8500189175152986, 0.8500226579670159, 0.8500201645739918, 0.8500201645739918, 0.850018881565656, 0.8500203267019398, 0, 0, 0.8500405394587789, 0.8500226579670159, 0.8500292072044534, 0.01102853647934686, 0.8500178332769858, 0.850023858435967, 0.8500201645739804, 0.8500306196190549, 0.8500189175152978, 0, 0.850023858435967, 0, 0.8500238581778546, 0, 0.8500154076234263, 0, 0.25, 0.8500148270739537, 0.25, 0.8500201643172871, 0.7494680763747142, 0.850010023033935, 0.8500224201473815, 0, 0.8500226579670159, 0, 0, 0, 0.85001002311883, 0, 0, 0.8500226579670159, 0.8500292072044526, 0.8500215271862569, 0.8500201645739853, 0.8500226579670156, 0, 0.8500201645739914, 0, 0, 0.7329085870924565, 0.8500212196689481, 0, 0.8500212196689476, 0.8500224201473838, 0.8500201645739914, 0.8500111342056713, 0.8500226579670159, 0.8500226579670156, 0, 0, 0, 0.8500111342056705, 0.8500259378261729, 0.8500111342056713, 0, 0.8500306196190557, 0.8500292072044496, 0, 0, 0, 0, 0, 0.8500154077622297, 0.8500215271862561, 0.8500128048293117, 0, 0, 0, 0, 0.8500189175152978, 0, 0, 0, 0, 0, 0, 0.8500201645739801, 0, 0, 0, 0, 0, 0, 0.8500100231188297, 0.850018881565656, 0, 0, 0, 0, 0, 0, 0, 0, 0.8500183235585529, 0, 0, 0, 0, 0, 0, 0, 0, 0, 0.01106456197333683, 0, 0, 0, 0, 0, 0, 0, 0, 0.8500201643173041, 0, 0.7329085592698469, 0, 0, 0, 0.8500183235585537, 0, 0, 0.8500148300081429, 0, 0, 0, 0.8500211410737979, 0, 0, 0, 0, 0, 0, 0.8500122478803396, 0, 0, 0, 0.8500203514019008, 0.8500273313232415, 0, 0, 0.8500259378261721, 0, 0.8500226579670164, 0.8500226579670164, 0.8500226579670164, 0.8500250223654154, 0.8500122478803402, 0, 0, 0, 0, 0, 0, 0.8500183235585529, 0.850019959157637, 0.8500111342056705, 0, 0, 0, 0.8500215271862561, 0, 0.8500154077622304, 0.850019959157637, 0, 0, 0.8500128048293117, 0.8500212196689476, 0, 0, 0, 0.85001002311883, 0.8500111342056705, 0.8500306196190549, 0.8500292072044534, 0, 0, 0.8500128048293117, 1.074713442779889e-08, 0, 0.8500154077622297, 0, 0, 0.8500111342056705, 0.8500224201473801, 0.8500201645739804, 0, 0, 0, 0, 0, 0, 0.8500224201473815, 0.8500265229269522, 0.8500148302004013, 0, 0.8500148302004013, 0.8500128048293117, 0, 0.8500201645739804, 0, 0, 0, 0, 0, 0, 0, 0, 0, 0, 0, 0, 0, 0, 0, 0, 0, 0, 0, 0, 0, 0, 0, 0.8500201645739914, 0, 0, 0, 0, 0, 0, 0.8500201645739853, 0.8500215271862561, 0.8500224201473801, 0, 0, 0, 0.8500201645739801, 0.8500250223654147, 0.8976905050191616, 0.8500188815656552, 1.075824753403327e-08, 0.8500111342056705, 0, 0, 0.8500111342056705, 0, 0.8500224201473793, 0.8500224201473793, 0.8500203267019403, 0.8500139869649546, 0, 0, 0.850018881565656, 0, 0, 0.8500201645739853, 0.8500273313232422, 0.8500215271862561, 0, 0, 0.8500224201473793, 0.8500273313232415, 0, 0.8500201643173025, 0.8003288933251305, 0.8003867486293123, 0.7328539005193294, 0, 0.8500234409985759, 0, 0, 0.8500199587771348, 0.8500203514019008, 0.8500148302004008, 0, 0.8500122478803402, 0, 0.8500259378261729, 0, 0.25],
        [0, 0, 0.149970793097438, 0.2670914407302573, 0.1499654263159622, 0, 0, 0.1499845922377703, 0, 0.9992820981629184, 0, 0, 0, 0, 0, 0.1499775798526185, 0.1499784728137439, 0, 0, 0, 0, 0.1499784728137439, 0.1499860130350461, 0.1499877521196598, 0, 0.1499775798526162, 0, 0, 0, 0.149976141564033, 0.005231589178773199, 0, 0, 0, 0, 0, 0, 0, 0, 0, 0, 0, 0, 0, 0, 0, 0.1499775798526162, 0.75, 0.75, 0.267243209167107, 0, 0.2670880554245321, 0.1499860130350454, 0, 0.1499860130350454, 0.1499860130350454, 0, 0.149976141564033, 0.1499784728137431, 0.1499845922377703, 0.1499810824847022, 0.1499796732980597, 0, 0.1499701981660564, 0, 0, 0.1499860130350461, 0.999999989004397, 0.1499773420329841, 0.1499773420329841, 0, 0.1499784728137431, 0.149980040842363, 0.1499860130350454, 0, 0, 0.1499798354260199, 0.1499804953022763, 0.1499787803310524, 0, 0.1499860131771583, 0, 0.2506501110021745, 0.149976141564033, 0.149980040842363, 0.1499851697995992, 0, 0.1499800408423634, 0.999999989665824, 0, 0.1499726686767585, 0, 0, 0.1499707927955474, 0, 0.1499734770730473, 0.9888456907673424, 0.1499773420329836, 0.1499871951706883, 0.1499787803310524, 0.1499773420329836, 0.1499773420329836, 0.1499787803310524, 0.1499851697995987, 0, 0, 0.1499784728916758, 0, 0, 0.1386390994112587, 0, 0, 0.01989689406444084, 0, 0, 0, 0, 0.1499796732980597, 0, 0, 0.1499816764414471, 0, 0, 0, 0, 0.1499685013869938, 0.1499775798526207, 0, 0.1499798354260199, 0, 0.149979835502532, 0.1499796488521934, 0, 0.1499871951706883, 0.1499871951706883, 0.1499773420329844, 0.149976141564033, 0.14998997688117, 0.1499764630006024, 0.1499845922377703, 0.149976141564033, 0.1499685013869938, 0, 0.1499773420329841, 0.149980040842363, 0.1499685013869938, 0.9999999889529453, 0, 0, 0, 0, 0.1499775798526207, 0.1499775798526185, 0.1499811184343448, 0.149976141564033, 0.1499734770730478, 0, 0, 0, 0.1499796485980992, 0.1499877521196598, 0, 0.2671460994794306, 0, 0.75, 0.75, 0.75, 0.75, 0.75, 0.75, 0.75, 0.75, 0.75, 0.1499902377702786, 0.1499796732980597, 0.2670998701605098, 0.149976141564033, 0.1499784728137431, 0, 0.149980040842363, 0.1499773420329836, 0.1499811184343448, 0, 0.1499888657943295, 0, 0.1499796732980597, 0.1499798354260199, 0.1499877521196598, 0.1499787803310524, 0.14998997688117, 0.1499798354260196, 0.1499784728137393, 0.9752733539575318, 0.1499796732980597, 0, 0, 0.1499798354260196, 0.1499821667230142, 0.1499775798526207, 0.9999999895014341, 0, 0.1499734770730478, 0, 0.1499798354260147, 0, 0.149981118434344, 0.9889698452323989, 0, 0, 0, 0, 0.008413791495236134, 0, 0, 0, 0.1499693803809451, 0, 0, 0, 0, 0, 0.1499798354260199, 0, 0, 0, 0.1499899768811703, 0, 0.1499773420329844, 0, 0, 0, 0, 0, 0.1499788587531616, 0.1499773420329844, 0, 0, 0.1499784728137439, 0, 0, 0, 0.1499784728137439, 0.1499784728137393, 0, 0, 0.149976141564033, 0, 0, 0.149980040842363, 0, 0, 0.2670880554245321, 0, 0, 0, 0, 0, 0.149981118434344, 0, 0.14998997688117, 0.149976141564033, 0, 0.1499685013869938, 0.1499787803310524, 0.1499851697995987, 0, 0.2670953501077231, 0.1499773420329841, 0.1499787942544251, 0, 0.1499779012917269, 0.1499775798526181, 0.1499888657943295, 0, 0, 0.1499775798526185, 0, 0.1499877521196598, 0.9889572576588996, 0.149979835426009, 0.1499888657943295, 0.1499773420329836, 0.1499877521196598, 0, 0.1499787942544251, 0, 0.1317461466506957, 0.1499734770730478, 0.149980040842363, 0, 0, 0.1499796732980602, 0, 0, 0.1499860130350461, 0.1499773420329841, 0, 0.1499899768811703, 0, 0.1499888657943295, 0, 0, 0, 0.1499787942544251, 0.1499775798526207, 0, 0.1499798354260203, 0, 0, 0, 0, 0, 0, 0, 0.9889677306226188, 0, 0, 0.1499888657943295, 0, 0, 0, 0, 0, 0.1499784728137439, 0.149980040842363, 0.1499798354260086, 0.1499860130350461, 0.1499787803310519, 0, 0.1499851697995992, 0.1499851697995984, 0.1499871951706883, 0, 0.1499787803310519, 0, 0, 0, 0.1499871951706883, 0.1499877521196604, 0.1499784728137439, 0, 0.02291116521963732, 0, 0.1499685013869938, 0.1499871953089401, 0.1996275353857263, 0.1499726689715102, 0.75, 0.2672432093116769, 0.1499811184343448, 0, 0.1499810824847022, 0, 0.1499740621738279, 0.149976141564033, 0, 0.1499775798526185, 0, 0, 0, 0.14998997688117, 0.1499860130350454, 0.1499888657943295, 0.1499860130350461, 0.149980040842363, 0.1499821667230135, 0, 0.1499877521196604, 0.1499798354260203, 0.149981118434344, 0, 0.1499860130350454, 0.1499773420329841, 0.1499810824847022, 0, 0, 0.14998997688117, 0.1499734770730478, 0, 0, 0.1499784728137439, 0.9889547731594275, 0, 0, 0, 0, 0, 0.01005465745539291, 0, 0, 0, 0, 0, 0, 0, 0, 0, 0, 0, 0, 0, 0, 0, 0, 0.1499793132101251, 0, 0, 0, 0, 0, 0, 0, 0, 0, 0, 0, 0, 0, 0, 0, 0, 0, 0, 0, 0, 0, 0, 0, 0, 0, 0, 0, 0, 0.02748395652868441, 0, 0, 0, 0.1499877521196598, 0, 0, 0, 0, 0, 0.1499693803809451, 0, 0, 0, 0.1499784728137439, 0, 0.1499775798526207, 0.1499877521196598, 0, 0, 0.1499798354260147, 0, 0, 0.1499787803310524, 0, 0, 0.1499796485980984, 0, 0, 0.1499787942544251, 0, 0, 0, 0.1499798354260086, 0, 0, 0.1499798354260086, 0.1499798354260147, 0.1499734770730478, 0, 0, 0.1499693803809451, 0, 0.149980040842363, 0, 0.1499775798526207, 0, 0.1499787942544251, 0.1499821667230135, 0, 0.1499821667230135, 0.75, 0.75, 0.75, 0.75, 0.75, 0.75, 0.75, 0.75, 0.75, 0.75, 0.75, 0.75, 0.1499898094195036, 0.1499871951794119, 0.149980040842363, 0.1499798354260203, 0.1499773420329841, 0.149976141564033, 0.1499810824847022, 0.1499821667230135, 0, 0.149980040842363, 0.1499787803310519, 0.1499796732980602, 0, 0, 0.2670914407301443, 0, 0, 0, 0.1499871953089394, 0.149980040842363, 0, 0, 0, 0.1499851697995992, 0.1499871951706883, 0, 0.1499888657943295, 0, 0, 0, 0, 0, 0, 0, 0, 0, 0, 0, 0, 0.1499731239767843, 0, 0, 0, 0, 0, 0, 0, 0, 0, 0, 0, 0, 0, 0.149976141564033, 0, 0, 0, 0.1499816764414471, 0, 0.149980040842363, 0, 0.988891344575217, 0.1499740621738279, 0.1499726686767585, 0, 0, 0, 0, 0, 0, 0, 0, 0.9724587836177455, 0.1499787942544251, 0, 0, 0, 0, 0.1499775798526185, 0, 0, 0, 0, 0, 0, 0, 0, 0, 0, 0, 0, 0, 0, 0, 0.1499775798526207, 0.1499784728137401, 0, 0, 0, 0.149976141564033, 0.149980040842363, 0.1499888657943295, 0, 0.149980040842363, 0, 0.1499793132101251, 0, 0, 0, 0, 0, 0, 0, 0.1499775798526185, 0, 0, 0, 0, 0, 0.1499888657943295, 0.1499707927955474, 0.1499860130350454, 0, 0, 0, 0, 0, 0, 0, 0, 0.1499821667230142, 0.149976141564033, 0, 0, 0, 0, 0, 0, 0, 0, 0, 0, 0, 0, 0, 0, 0, 0, 0, 0, 0, 0, 0, 0, 0, 0, 0, 0, 0, 0, 0, 0, 0, 0, 0, 0, 0, 0, 0, 0, 0, 0, 0.1499775798526155, 0, 0, 0.1499851697995987, 0, 0, 0, 0, 0, 0.1499899768811703, 0.1499749776345846, 0.1499740621738279, 0.149980040842363, 0.1499749776345853, 0.149981961539382, 0.1499798354260082, 0.1499788587531616, 0.149980040842363, 0.1499877521196604, 0, 0.1499693803809451, 0.1499851697995992, 0.149976141564033, 0, 0.1499860130350461, 0.1499845922377703, 0, 0, 0, 0.2671460820210148, 0.01132191999141485, 0, 0, 0, 0, 0, 0, 0.1499798354260147, 0.1499860130350461, 0.1499816764414471, 0.1499851697995992, 0.1499888657943287, 0.1499804953022763, 0, 0, 0.1499871951706883, 0, 0.1499888657943295, 0.1499787803310524, 0, 0.2670953501077231, 0.1499877521196598, 0, 0.14998997688117, 0, 0, 0, 0.1499793132101251, 0, 0, 0.1499871951706883, 0, 0, 0, 0, 0, 0, 0, 0, 0, 0, 0, 0, 0.1499845922377703, 0.1499734770730478, 0, 0, 0.1499871951706883, 0, 0, 0.1499804953084743, 0.1499796486746117, 0.1499871951706883, 0, 0.1499693806767979, 0.1499877521196604, 0, 0, 0.1499851697995984, 0, 0, 0.1499821667230135, 0.1499851697995992, 0.149980040842363, 0, 0.149976141564033, 0.1499798354260199, 0.149980040842363, 0, 0.1499685013869938, 0, 0, 0.1499851697995984, 0.1499816764414471, 0.2488056027360381, 0, 0, 0, 0, 0.1499784728137439, 0.1499851697995992, 0.1499796732980602, 0.2670953501077235, 0.1499798354260082, 0, 0.1499784728137439, 0.1499764630006024, 0.1499860130350461, 0.1499798354260147, 0.149980040842363, 0.1499775798526185, 0.1499773420329836, 0.1499798354260199, 0.1499726686767578, 0.1499787803310519, 0.1499851697995984, 0, 0, 0, 0, 0.1499851697995992, 0, 0.1499888657943295, 0, 0, 0.9892490228334487, 0.1499810824847022, 0.2038648464977068, 0.1499773420329841, 0.1499811184343448, 0.1499784728137439, 0, 0, 0, 0, 0, 0.1499775798526185, 0, 0, 0.1499798354260196, 0, 0, 0, 0.1499798354260086, 0, 0.1499773420329844, 0.1499810824847022, 0.1499793132101247, 0.1499860130350454, 0.1499787942544251, 0, 0, 0, 0.1499795663463203, 0, 0, 0, 0, 0, 0, 0.1499707927955474, 0.1499877521196604, 0, 0, 0.1499749776345853, 0.1499787942544251, 0, 0.2670914129075347, 0.149976141564033, 0, 0.149981118434344, 0.9891261495221565, 0, 0, 0.1499707927955474, 0.1499851699229173, 0, 0.1499888657943295, 0.1499860130350461, 0, 0.9985628711666437, 0.1499773420329836, 0, 0, 0, 0.1499798354260196, 0, 0, 0, 0, 0, 0, 0, 0.1499877521196598, 0.149980040842363, 0, 0.1499851697995992, 0.9889853993986699, 0.004934518055194737, 0, 0, 0, 0.9999999889460853, 0, 0, 0.149980040842363, 0, 0, 0.1499685013869938, 0, 0, 0.1499796732980597, 0, 0, 0, 0, 0.149976141564033, 0, 0, 0, 0, 0, 0, 0, 0, 0.1499773420329841, 0, 0.09620218541944858, 0, 0, 0, 0, 0, 0.1069427470506511, 0, 0, 0, 0, 0, 0, 0.9894920363829238, 0, 0, 0, 0, 0, 0, 0, 0, 0, 0, 0.1499888657943295, 0, 0, 0, 0, 0, 0, 0, 0, 0, 0, 0, 0.1499816764414463, 0, 0, 0.1499784728137393, 0.1499810824847022, 0, 0, 0, 0.1499851697995992, 0, 0, 0, 0, 0, 0, 0, 0, 0, 0, 0, 0, 0, 0, 0, 0, 0, 0, 0, 0, 0, 0, 0, 0, 0, 0, 0, 0, 0, 0, 0, 0, 0, 0, 0, 0.1499693803809451, 0.149981118434344, 0, 0, 0, 0, 0, 0.1499871951706883, 0, 0, 0, 0, 0, 0, 0.1499816764414471, 0, 0.1499775798526185, 0.149976141564033, 0.1499798354260086, 0, 0, 0.1499775798526185, 0, 0, 0.9999999889866975, 0.1499734770730478, 0, 0, 0.1499693803809451, 0, 0.9893441092789481, 0, 0.1499773420329841, 0, 0.1499796732980597, 0.1499798354260203, 0.1499888657943295, 0.1499871951706883, 0.1499798354260199, 0.1499798354260147, 0, 0, 0, 0, 0, 0.1499888657943295, 0.149980040842363, 0, 0.1499888657943287, 0, 0, 0, 0, 0, 0, 0, 0.149980040842363, 0.1499821667230135, 0, 0, 0, 0.1499726686767578, 0, 0.1499787803310524, 0, 0, 0.1499877521196598, 0, 0, 0, 0.1499731239767851, 0.1499821667230135, 0.1499810824847022, 0.1499810824847022, 0.1499784728137393, 0, 0, 0, 0, 0, 0, 0.1499787803310524, 0.1499773420329836, 0.149980040842363, 0, 0, 0, 0.4644025677778629, 0.1499888657943295, 0.149981118434344, 0, 0, 0, 0.1499773420329841, 0, 0, 0, 0.1499798354260086, 0.1499871951706883, 0, 0.1499787942544251, 0.1499877521196598, 0, 0, 0.1499740621738279, 0, 0, 0, 0, 0, 0, 0.1499798354260147, 0, 0, 0.1499775798526185, 0, 0, 0, 0, 0, 0, 0, 0, 0, 0.1499693803809451, 0, 0, 0, 0, 0.2670998701614932, 0.1499798354260086, 0.149980040842363, 0.1499821667230142, 0.1499775798526185, 0, 0.1499775798526207, 0, 0, 0.1499775798526185, 0.149976141564033, 0, 0, 0, 0, 0.1499871951706883, 0.1499798354260086, 0, 0, 0, 0.1499877521196598, 0.1499798354260199, 0, 0, 0, 0, 0, 0, 0, 0, 0, 0, 0.1499787942544251, 0, 0, 0, 0, 0, 0, 0, 0, 0, 0, 0, 0, 0, 0.1499877521196604, 0.1499816764414471, 0.1499796485980992, 0.999999989414737, 0, 0, 0, 0, 0, 0.1499851697995992, 0.1499877521196604, 0, 0, 0.1499740621738279, 0, 0.9889580823298744, 0, 0, 0, 0, 0, 0.149979835426015, 0, 0.1499877521196598, 0.1499798354260203, 0.1499731239767851, 0, 0, 0.1499877521196604, 0, 0, 0, 0, 0.1499731239767843, 0.1499798354260199, 0, 0.1499888657943295, 0.1499726686767578, 0.149976141564033, 0.1499821667230135, 0.1499798355025207, 0.1499798354260086, 0.1499888657943295, 0, 0.1499798354260203, 0.1499796732980597, 0.149976141564033, 0, 0.1499773420329841, 0.1499798354260196, 0.1499821667230142, 0.1499775798526185, 0.1499877521196598, 0, 0.1499798354260199, 0, 0, 0, 0.1499798354260199, 0.1499693803809451, 0.1499773420329836, 0, 0, 0, 0, 0, 0, 0.14998997688117, 0, 0, 0, 0.1499749776345846, 0, 0, 0, 0, 0, 0.1499787803310524, 0.1499796732980597, 0.14998997688117, 0.149980040842363, 0.1499775798526185, 0.2670953501077231, 0, 0.1499796485980992, 0.1499787803310524, 0.149976141564033, 0, 0.14998997688117, 0.1499749776345846, 0, 0, 0, 0, 0.1499851697995987, 0, 0, 0.1499787803310524, 0, 0, 0.1499749776345853, 0, 0, 0, 0.1499775798526207, 0, 0.1499821667230135, 0, 0, 0.1499816764414471, 0, 0.1499851697995992, 0, 0.1499775798526207, 0.1499877521196598, 0, 0, 0, 0, 0.1499796732980597, 0.1499888657943295, 0.1499796732980597, 0.1499821667230142, 0.1499726686767585, 0.1499726686767578, 0, 0, 0, 0.1499707927955504, 0.1499784728137439, 0.149976141564033, 0.1499707927955474, 0, 0.1499726686767578, 0, 0, 0.149980040842363, 0.1499775798526162, 0.1499775798526207, 0, 0.1499773420329841, 0.14998997688117, 0, 0.1499804953022763, 0, 0.1499798354260082, 0.149976141564033, 0.1499793132101247, 0.1499860130350461, 0.1499740621738279, 0.1499798354260203, 0.1499798354260199, 0.1499810824847022, 0, 0.1499741444231196, 0, 0.1499773420329841, 0.1499707927955466, 0.1499877521196598, 0.1499773420329841, 0, 0, 0, 0, 0, 0, 0, 0, 0, 0, 0.1499888657943295, 0, 0, 0.1499740621738279, 0, 0, 0, 0, 0, 0, 0, 0, 0, 0, 0, 0, 0, 0, 0, 0.1499798354260147, 0.1499888657943295, 0, 0, 0.1499798354260199, 0, 0, 0.1499871951706883, 0, 0, 0, 0.1499796485980992, 0.1499871951706883, 0, 0.1499707927955488, 0, 0, 0, 0, 0.149976141564033, 0.1499773420329836, 0.1499734770730473, 0.1499888657943295, 0.9890317395269976, 0, 0.149980040842363, 0.1499726686767578, 0, 0.149980040842363, 0.1499899768811703, 0, 0, 0, 0.1499784728137393, 0, 0.1499741444231204, 0.149976141564033, 0.1499798354260203, 0, 0.1499734770730473, 0.1499775798526162, 0, 0, 0, 0.1499707927955504, 0.1499851697995987, 0.149976141564033, 0.1499707927955504, 0.1499816764414471, 0.1499845922377703, 0, 0.1499888657943295, 0, 0, 0.1499787803310524, 0, 0, 0.149976141564033, 0.1499821667230135, 0, 0.1499749776345853, 0.1499775798526185, 0.1499798354260147, 0, 0, 0, 0.1499798354260086, 0, 0, 0.1499851697995992, 0.149976141564033, 0, 0, 0.149976141564033, 0.149980040842363, 0.1499734770730473, 0.1499798354260203, 0.1499888657943287, 0.1499851697995984, 0.149981118434344, 0.1499740621738279, 0.1499707927955504, 0, 0.75, 0.75, 0.75, 0.75, 0.75, 0.75, 0.75, 0.75, 0.75, 0.75, 0.75, 0.75, 0.1499889680606374, 0.1499851698685373, 0, 0.1499877521196604, 0.1499740621738279, 0.1499845922377696, 0.2670914129075347, 0.1499871951706883, 0.1499877521196604, 0.149981118434344, 0.1499845922377696, 0.1499871951706883, 0.1499796732980597, 0.1499787942544251, 0.1499851697995992, 0, 0.1499851697995992, 0.1499707927955474, 0, 0, 0, 0.1499798354260086, 0.2670953501077235, 0.1499845922377696, 0.1499798354260086, 0.2506538344052572, 0, 0.149976141564033, 0.149976141564033, 0.1499707927955511, 0.1499787803310519, 0.1499888657943295, 0.2670953501077235, 0.1499888657943295, 0, 0, 0, 0, 0, 0, 0, 0, 0, 0, 0, 0, 0, 0, 0, 0, 0, 0, 0, 0, 0, 0, 0, 0, 0, 0, 0, 0, 0.1499784728137439, 0.1499821667230142, 0, 0, 0, 0.1499796485980992, 0, 0.1499845922377703, 0.1499773420329836, 0.1499877521196598, 0, 0, 0.1499707927955488, 0.1499798354260086, 0, 0.1499899768811703, 0.1499784728137431, 0, 0.1499784728137439, 0.1499773420329841, 0.1499851697995992, 0.1499787803310524, 0.1499773420329841, 0.1499877521196604, 0, 0, 0, 0, 0, 0, 0.1499779012917269, 0.1499740621738271, 0, 0, 0, 0.1499787803310524, 0.1499877521196604, 0.1499871951706883, 0, 0.1499775798526207, 0, 0.1499810824847022, 0, 0.1499811184343448, 0, 0.2670953501077235, 0.1499734770730478, 0, 0.1499871951706883, 0.1499734770730473, 0, 0.149980040842363, 0, 0, 0.1499795665204744, 0.1499798354260086, 0, 0.1499796732980597, 0, 0, 0, 0.1499796485980992, 0.1499798354260199, 0.1499726686767578, 0.149980040842363, 0, 0, 0.1499726686767578, 0.1499726686767578, 0, 0.1499775798526207, 0, 0, 0.1499851697995992, 0, 0.1499798354260203, 0.14998997688117, 0.149976141564033, 0, 0, 0, 0.1499693803809451, 0, 0, 0.1499740621738279, 0.149980040842363, 0, 0.1499851697995992, 0, 0.1499811184343448, 0.9999999925571857, 0.1499800411449177, 0.149980041144918, 0, 0.2672745750000002, 0.75, 0.75, 0.2500000000000002, 0.5, 0.75, 0.75, 0.1499910221537143, 0.1499899768811703, 0, 0.149980040842363, 0.149980040842363, 0, 0.2670953501077404, 0.1499798354260199, 0.9889852255510897, 0, 0, 0.1499798354260199, 0.1499899768811703, 0.1499787803310519, 0.1499784728137393, 0, 0.1499811184343448, 0.9999999892988877, 0.1499775798526207, 0, 0, 0.1499860130350461, 0.1499888657943295, 0.1499851697995992, 0.1499707927955504, 0.1499860130350461, 0.1499810824847014, 0.1499773420329841, 0.1499798354260082, 0.1499798354260082, 0.149981118434344, 0.1499796732980602, 0, 0, 0.1499594605412211, 0.1499773420329841, 0.1499707927955466, 0.9889714635206531, 0.1499821667230142, 0.149976141564033, 0.1499798354260196, 0.1499693803809451, 0.1499810824847022, 0, 0.149976141564033, 0, 0.1499761418221454, 0, 0.1499845923765737, 0, 0.75, 0.1499851729260463, 0.75, 0.1499798356827129, 0.2505319236252858, 0.149989976966065, 0.1499775798526185, 0, 0.1499773420329841, 0, 0, 0, 0.14998997688117, 0, 0, 0.1499773420329841, 0.1499707927955474, 0.1499784728137431, 0.1499798354260147, 0.1499773420329844, 0, 0.1499798354260086, 0, 0, 0.2670914129075435, 0.1499787803310519, 0, 0.1499787803310524, 0.1499775798526162, 0.1499798354260086, 0.1499888657943287, 0.1499773420329841, 0.1499773420329844, 0, 0, 0, 0.1499888657943295, 0.1499740621738271, 0.1499888657943287, 0, 0.1499693803809443, 0.1499707927955504, 0, 0, 0, 0, 0, 0.1499845922377703, 0.1499784728137439, 0.1499871951706883, 0, 0, 0, 0, 0.1499810824847022, 0, 0, 0, 0, 0, 0, 0.1499798354260199, 0, 0, 0, 0, 0, 0, 0.1499899768811703, 0.149981118434344, 0, 0, 0, 0, 0, 0, 0, 0, 0.1499816764414471, 0, 0, 0, 0, 0, 0, 0, 0, 0, 0.9889354380266632, 0, 0, 0, 0, 0, 0, 0, 0, 0.1499798356826959, 0, 0.2670914407301531, 0, 0, 0, 0.1499816764414463, 0, 0, 0.1499851699918571, 0, 0, 0, 0.1499788589262021, 0, 0, 0, 0, 0, 0, 0.1499877521196604, 0, 0, 0, 0.1499796485980992, 0.1499726686767585, 0, 0, 0.1499740621738279, 0, 0.1499773420329836, 0.1499773420329836, 0.1499773420329836, 0.1499749776345846, 0.1499877521196598, 0, 0, 0, 0, 0, 0, 0.1499816764414471, 0.149980040842363, 0.1499888657943295, 0, 0, 0, 0.1499784728137439, 0, 0.1499845922377696, 0.149980040842363, 0, 0, 0.1499871951706883, 0.1499787803310524, 0, 0, 0, 0.14998997688117, 0.1499888657943295, 0.1499693803809451, 0.1499707927955466, 0, 0, 0.1499871951706883, 0.9999999892528656, 0, 0.1499845922377703, 0, 0, 0.1499888657943295, 0.1499775798526199, 0.1499798354260196, 0, 0, 0, 0, 0, 0, 0.1499775798526185, 0.1499734770730478, 0.1499851697995987, 0, 0.1499851697995987, 0.1499871951706883, 0, 0.1499798354260196, 0, 0, 0, 0, 0, 0, 0, 0, 0, 0, 0, 0, 0, 0, 0, 0, 0, 0, 0, 0, 0, 0, 0, 0.1499798354260086, 0, 0, 0, 0, 0, 0, 0.1499798354260147, 0.1499784728137439, 0.1499775798526199, 0, 0, 0, 0.1499798354260199, 0.1499749776345853, 0.1023094949808384, 0.1499811184343448, 0.9999999892417525, 0.1499888657943295, 0, 0, 0.1499888657943295, 0, 0.1499775798526207, 0.1499775798526207, 0.1499796732980597, 0.1499860130350454, 0, 0, 0.149981118434344, 0, 0, 0.1499798354260147, 0.1499726686767578, 0.1499784728137439, 0, 0, 0.1499775798526207, 0.1499726686767585, 0, 0.1499798356826975, 0.1996711066748695, 0.1996132513706877, 0.2671460994806706, 0, 0.1499765590014241, 0, 0, 0.1499800412228652, 0.1499796485980992, 0.1499851697995992, 0, 0.1499877521196598, 0, 0.1499740621738271, 0, 0.75] 
        ]
      },
     "Node5":{
       "Global MG94xREV":0.0001735564389285468,
       "Nucleotide GTR":0.0001753229368483051,
       "Posterior prob omega class by site":        [
[0, 0, 0.8500019179523015, 0.7327374559995938, 0.8500022705075122, 0, 0, 0.8500010117445511, 0, 0.01004797642748384, 0, 0, 0, 0, 0, 0.8500014722429562, 0.8500014135901997, 0, 0, 0, 0, 0.8500014135901997, 0.8500009184471934, 0.8500008042434032, 0, 0.8500014722405584, 0, 0, 0, 0.8500015666941907, 0.9446403074902452, 0, 0, 0, 0, 0, 0, 0, 0, 0, 0, 0, 0, 0, 0, 0, 0.8500014722429562, 0.25, 0.25, 0.7327274852475442, 0, 0.7327376755165854, 0.8500009184471941, 0, 0.8500009184471941, 0.8500009184471941, 0, 0.8500015666941907, 0.8500014135902004, 0.8500010117445511, 0.850001242220021, 0.8500013347638957, 0, 0.8500019570027422, 0, 0, 0.8500009184471934, 1.006750519789031e-08, 0.8500014878679529, 0.8500014878679525, 0, 0.8500014135902004, 0.8500013106412241, 0.8500009184471941, 0, 0, 0.8500013241245182, 0.850001280797908, 0.8500013934166769, 0, 0.8500009184471941, 0, 0.7491053372411905, 0.8500015666941915, 0.8500013106412245, 0.8500009738252972, 0, 0.8500013106412241, 1.007191883522937e-08, 0, 0.8500017947615707, 0, 0, 0.8500019179523031, 0, 0.8500017416891752, 0.01007656074804049, 0.8500014878679529, 0.8500008408213356, 0.8500013934166774, 0.8500014878679529, 0.8500014878679529, 0.8500013934166774, 0.8500009738252967, 0, 0, 0.8500014135902004, 0, 0, 0.8508026207336794, 0, 0, 0.9132247242186516, 0, 0, 0, 0, 0.8500013347638957, 0, 0, 0.8500012032131689, 0, 0, 0, 0, 0.8500020684317461, 0.850001472242957, 0, 0.8500013241245182, 0, 0.8500013241245186, 0.8500013363927356, 0, 0.8500008408213356, 0.8500008408213356, 0.8500014878679525, 0.8500015666941907, 0.8500006581543071, 0.8500015455926417, 0.8500010117445511, 0.8500015666941907, 0.8500020684317461, 0, 0.8500014878679525, 0.8500013106412245, 0.8500020684317461, 1.00665873054983e-08, 0, 0, 0, 0, 0.8500014722429562, 0.8500014722429566, 0.8500012398585221, 0.8500015666941915, 0.8500017416891749, 0, 0, 0, 0.8500013363927362, 0.8500008042434032, 0, 0.7327338644007274, 0, 0.25, 0.25, 0.25, 0.25, 0.25, 0.25, 0.25, 0.25, 0.25, 0.8500006410293542, 0.8500013347638957, 0.7327369001482473, 0.8500015666941907, 0.8500014135902004, 0, 0.8500013106412245, 0.8500014878679529, 0.8500012398585221, 0, 0.8500007311132131, 0, 0.8500013347638957, 0.8500013241245182, 0.8500008042434032, 0.8500013934166774, 0.8500006581543071, 0.8500013241245186, 0.8500014135902004, 0.02261734211885675, 0.8500013347638957, 0, 0, 0.8500013241245186, 0.8500011710203236, 0.8500014722429562, 1.006757871406731e-08, 0, 0.8500017416891749, 0, 0.8500013241245182, 0, 0.8500012398585221, 0.01003770019072178, 0, 0, 0, 0, 0.9376939234397873, 0, 0, 0, 0.8500020107072226, 0, 0, 0, 0, 0, 0.8500013241245182, 0, 0, 0, 0.8500006581543071, 0, 0.8500014878679529, 0, 0, 0, 0, 0, 0.8500013882668821, 0.8500014878679525, 0, 0, 0.8500014135901997, 0, 0, 0, 0.8500014135901997, 0.8500014135902004, 0, 0, 0.8500015666941907, 0, 0, 0.8500013106412245, 0, 0, 0.7327376755165854, 0, 0, 0, 0, 0, 0.8500012398585221, 0, 0.8500006581543076, 0.8500015666941907, 0, 0.8500020684317461, 0.8500013934166769, 0.8500009738252972, 0, 0.7327371973722965, 0.8500014878679525, 0.8500013924886334, 0, 0.8500014511413965, 0.8500014722429562, 0.8500007311132123, 0, 0, 0.8500014722429562, 0, 0.8500008042434032, 0.01006626143704804, 0.8500013241245178, 0.8500007311132131, 0.8500014878679529, 0.8500008042434032, 0, 0.8500013924886334, 0, 0.7903768236019104, 0.8500017416891749, 0.8500013106412245, 0, 0, 0.8500013347638953, 0, 0, 0.8500009184471934, 0.8500014878679525, 0, 0.8500006581543071, 0, 0.8500007311132123, 0, 0, 0, 0.8500013924886334, 0.8500014722429562, 0, 0.8500013241245186, 0, 0, 0, 0, 0, 0, 0, 0.01006641272163092, 0, 0, 0.8500007311132131, 0, 0, 0, 0, 0, 0.8500014135901997, 0.8500013106412241, 0.8500013241245178, 0.8500009184471934, 0.8500013934166774, 0, 0.8500009738252967, 0.8500009738252972, 0.8500008408213356, 0, 0.8500013934166774, 0, 0, 0, 0.8500008408213356, 0.8500008042434024, 0.8500014135901997, 0, 0.8900564369398082, 0, 0.8500020684315143, 0.8500008408170814, 0.8000244842789903, 0.8500017947524999, 0.25, 0.7327274852380368, 0.8500012398585221, 0, 0.850001242220021, 0, 0.8500017032383197, 0.8500015666941907, 0, 0.8500014722429562, 0, 0, 0, 0.8500006581543076, 0.8500009184471941, 0.8500007311132131, 0.8500009184471934, 0.8500013106412245, 0.8500011710203236, 0, 0.8500008042434032, 0.8500013241245178, 0.8500012398585221, 0, 0.8500009184471941, 0.8500014878679525, 0.850001242220021, 0, 0, 0.8500006581543076, 0.8500017416891749, 0, 0, 0.8500014135901997, 0.01006612240943613, 0, 0, 0, 0, 0, 0.9326223975887984, 0, 0, 0, 0, 0, 0, 0, 0, 0, 0, 0, 0, 0, 0, 0, 0, 0.8500013584235787, 0, 0, 0, 0, 0, 0, 0, 0, 0, 0, 0, 0, 0, 0, 0, 0, 0, 0, 0, 0, 0, 0, 0, 0, 0, 0, 0, 0, 0.8987281850125214, 0, 0, 0, 0.8500008042434032, 0, 0, 0, 0, 0, 0.8500020107072226, 0, 0, 0, 0.8500014135901997, 0, 0.850001472242957, 0.8500008042434032, 0, 0, 0.8500013241245182, 0, 0, 0.8500013934166774, 0, 0, 0.8500013363927362, 0, 0, 0.8500013924886334, 0, 0, 0, 0.8500013241245182, 0, 0, 0.8500013241245182, 0.8500013241245182, 0.8500017416891749, 0, 0, 0.8500020107072226, 0, 0.8500013106412245, 0, 0.8500014722429562, 0, 0.8500013924886334, 0.8500011710203236, 0, 0.8500011710203236, 0.25, 0.25, 0.25, 0.25, 0.25, 0.25, 0.25, 0.25, 0.25, 0.25, 0.25, 0.25, 0.8500006691655578, 0.8500008408213356, 0.8500013106412245, 0.8500013241245178, 0.8500014878679529, 0.8500015666941907, 0.850001242220021, 0.8500011710203236, 0, 0.8500013106412241, 0.8500013934166774, 0.8500013347638953, 0, 0, 0.7327374559998854, 0, 0, 0, 0.850000840821336, 0.8500013106412241, 0, 0, 0, 0.8500009738252964, 0.8500008408213356, 0, 0.8500007311132123, 0, 0, 0, 0, 0, 0, 0, 0, 0, 0, 0, 0, 0.8500017648486073, 0, 0, 0, 0, 0, 0, 0, 0, 0, 0, 0, 0, 0, 0.8500015666941907, 0, 0, 0, 0.8500012032131696, 0, 0.8500013106412245, 0, 0.01007073615934951, 0.8500017032383189, 0.8500017947615707, 0, 0, 0, 0, 0, 0, 0, 0, 0.02266647494178731, 0.8500013924886334, 0, 0, 0, 0, 0.8500014722429562, 0, 0, 0, 0, 0, 0, 0, 0, 0, 0, 0, 0, 0, 0, 0, 0.8500014722429562, 0.8500014135901997, 0, 0, 0, 0.8500015666941907, 0.8500013106412241, 0.8500007311132131, 0, 0.8500013106412241, 0, 0.8500013584235787, 0, 0, 0, 0, 0, 0, 0, 0.8500014722429562, 0, 0, 0, 0, 0, 0.8500007311132123, 0.8500019179523023, 0.8500009184471941, 0, 0, 0, 0, 0, 0, 0, 0, 0.8500011710203236, 0.8500015666941907, 0, 0, 0, 0, 0, 0, 0, 0, 0, 0, 0, 0, 0, 0, 0, 0, 0, 0, 0, 0, 0, 0, 0, 0, 0, 0, 0, 0, 0, 0, 0, 0, 0, 0, 0, 0, 0, 0, 0, 0, 0.850001472242957, 0, 0, 0.8500009738252967, 0, 0, 0, 0, 0, 0.8500006581543071, 0.8500016431191398, 0.8500017032383197, 0.8500013106412241, 0.8500016431191398, 0.8500011844952354, 0.8500013241245182, 0.8500013882668821, 0.8500013106412241, 0.8500008042434024, 0, 0.8500020107072226, 0.8500009738252972, 0.8500015666941907, 0, 0.8500009184471941, 0.8500010117445511, 0, 0, 0, 0.7327338644007808, 0.9234028140167794, 0, 0, 0, 0, 0, 0, 0.8500013241245182, 0.8500009184471934, 0.8500012032131689, 0.8500009738252972, 0.8500007311132131, 0.8500012807979084, 0, 0, 0.8500008408213356, 0, 0.8500007311132123, 0.8500013934166769, 0, 0.7327371973722965, 0.8500008042434032, 0, 0.8500006581543076, 0, 0, 0, 0.8500013584235787, 0, 0, 0.850000840821336, 0, 0, 0, 0, 0, 0, 0, 0, 0, 0, 0, 0, 0.8500010117445511, 0.8500017416891749, 0, 0, 0.8500008408213356, 0, 0, 0.850001280797908, 0.8500013363927362, 0.8500008408213356, 0, 0.8500020107072226, 0.8500008042434024, 0, 0, 0.8500009738252972, 0, 0, 0.8500011710203236, 0.8500009738252967, 0.8500013106412245, 0, 0.8500015666941907, 0.8500013241245182, 0.8500013106412245, 0, 0.8500020684317461, 0, 0, 0.8500009738252972, 0.8500012032131696, 0.6885725500038521, 0, 0, 0, 0, 0.8500014135901997, 0.8500009738252967, 0.8500013347638957, 0.7327371973722965, 0.8500013241245182, 0, 0.8500014135901997, 0.8500015455926417, 0.8500009184471934, 0.8500013241245182, 0.8500013106412245, 0.8500014722429562, 0.8500014878679529, 0.8500013241245182, 0.8500017947615707, 0.8500013934166774, 0.8500009738252972, 0, 0, 0, 0, 0.8500009738252972, 0, 0.8500007311132123, 0, 0, 0.01006756589025481, 0.8500012422200204, 0.7249210688019683, 0.8500014878679525, 0.8500012398585221, 0.8500014135901997, 0, 0, 0, 0, 0, 0.8500014722429562, 0, 0, 0.8500013241245186, 0, 0, 0, 0.8500013241245178, 0, 0.8500014878679525, 0.850001242220021, 0.850001358423579, 0.8500009184471941, 0.8500013924886334, 0, 0, 0, 0.8500013417944355, 0, 0, 0, 0, 0, 0, 0.8500019179523031, 0.8500008042434024, 0, 0, 0.8500016431191398, 0.8500013924886334, 0, 0.7327374559999706, 0.8500015666941907, 0, 0.8500012398585221, 0.01006995092317417, 0, 0, 0.8500019179523023, 0.8500009738252964, 0, 0.8500007311132123, 0.8500009184471934, 0, 0.01006192790926991, 0.8500014878679529, 0, 0, 0, 0.8500013241245186, 0, 0, 0, 0, 0, 0, 0, 0.8500008042434032, 0.8500013106412245, 0, 0.8500009738252972, 0.01005338786515418, 0.9588735817196853, 0, 0, 0, 1.00666827542916e-08, 0, 0, 0.8500013106412245, 0, 0, 0.8500020684317461, 0, 0, 0.8500013347638957, 0, 0, 0, 0, 0.8500015666941907, 0, 0, 0, 0, 0, 0, 0, 0, 0.8500014878679529, 0, 0.8284444667631636, 0, 0, 0, 0, 0, 0.8148562912181233, 0, 0, 0, 0, 0, 0, 0.01006777549070687, 0, 0, 0, 0, 0, 0, 0, 0, 0, 0, 0.8500007311132123, 0, 0, 0, 0, 0, 0, 0, 0, 0, 0, 0, 0.8500012032131696, 0, 0, 0.8500014135902004, 0.850001242220021, 0, 0, 0, 0.8500009738252972, 0, 0, 0, 0, 0, 0, 0, 0, 0, 0, 0, 0, 0, 0, 0, 0, 0, 0, 0, 0, 0, 0, 0, 0, 0, 0, 0, 0, 0, 0, 0, 0, 0, 0, 0, 0.8500020107072226, 0.8500012398585221, 0, 0, 0, 0, 0, 0.8500008408213356, 0, 0, 0, 0, 0, 0, 0.8500012032131689, 0, 0.8500014722429562, 0.8500015666941907, 0.8500013241245182, 0, 0, 0.8500014722429562, 0, 0, 1.00700756557882e-08, 0.8500017416835915, 0, 0, 0.8500020107072226, 0, 0.01006452902447279, 0, 0.8500014878679529, 0, 0.8500013347638957, 0.8500013241245178, 0.8500007311132131, 0.8500008408213356, 0.8500013241245182, 0.8500013241245182, 0, 0, 0, 0, 0, 0.8500007311132123, 0.8500013106412245, 0, 0.8500007311132131, 0, 0, 0, 0, 0, 0, 0, 0.8500013106412245, 0.8500011710203236, 0, 0, 0, 0.8500017947615707, 0, 0.8500013934166774, 0, 0, 0.8500008042434032, 0, 0, 0, 0.8500017648486066, 0.8500011710203236, 0.8500012422200204, 0.850001242220021, 0.8500014135902004, 0, 0, 0, 0, 0, 0, 0.8500013934166774, 0.8500014878679529, 0.8500013106412245, 0, 0, 0, 0.4853073762428929, 0.8500007311132131, 0.8500012398585221, 0, 0, 0, 0.8500014878679525, 0, 0, 0, 0.8500013241245178, 0.850000840821336, 0, 0.8500013924886334, 0.8500008042434032, 0, 0, 0.8500017032383189, 0, 0, 0, 0, 0, 0, 0.8500013241245182, 0, 0, 0.8500014722429562, 0, 0, 0, 0, 0, 0, 0, 0, 0, 0.8500020107072226, 0, 0, 0, 0, 0.7327369001482591, 0.8500013241245182, 0.8500013106412245, 0.8500011710203236, 0.8500014722429562, 0, 0.8500014722429562, 0, 0, 0.8500014722429562, 0.8500015666941907, 0, 0, 0, 0, 0.8500008408213356, 0.8500013241245182, 0, 0, 0, 0.8500008042434032, 0.8500013241245182, 0, 0, 0, 0, 0, 0, 0, 0, 0, 0, 0.8500013924886334, 0, 0, 0, 0, 0, 0, 0, 0, 0, 0, 0, 0, 0, 0.8500008042434032, 0.8500012032131696, 0.8500013363927356, 1.006539821525213e-08, 0, 0, 0, 0, 0, 0.8500009738252964, 0.8500008042434024, 0, 0, 0.8500017032383197, 0, 0.01006606718280032, 0, 0, 0, 0, 0, 0.8500013241245178, 0, 0.8500008042434032, 0.8500013241245186, 0.8500017648486066, 0, 0, 0.8500008042434024, 0, 0, 0, 0, 0.8500017648486073, 0.8500013241245182, 0, 0.8500007311132123, 0.8500017947615707, 0.8500015666941907, 0.8500011710203236, 0.8500013241245178, 0.8500013241245182, 0.8500007311132131, 0, 0.8500013241245178, 0.8500013347638961, 0.8500015666941907, 0, 0.8500014878679529, 0.8500013241245186, 0.8500011710203236, 0.8500014722429566, 0.8500008042434032, 0, 0.8500013241245182, 0, 0, 0, 0.8500013241245182, 0.8500020107072226, 0.8500014878679529, 0, 0, 0, 0, 0, 0, 0.8500006581543076, 0, 0, 0, 0.8500016431191398, 0, 0, 0, 0, 0, 0.8500013934166769, 0.8500013347638957, 0.8500006581543076, 0.8500013106412241, 0.8500014722429562, 0.7327371973722965, 0, 0.8500013363927356, 0.8500013934166769, 0.8500015666941907, 0, 0.8500006581543076, 0.8500016431191398, 0, 0, 0, 0, 0.8500009738252967, 0, 0, 0.8500013934166774, 0, 0, 0.8500016431191398, 0, 0, 0, 0.8500014722429562, 0, 0.8500011710203236, 0, 0, 0.8500012032131696, 0, 0.8500009738252972, 0, 0.850001472242957, 0.8500008042434032, 0, 0, 0, 0, 0.8500013347638957, 0.8500007311132123, 0.8500013347638957, 0.8500011710203236, 0.8500017947615699, 0.8500017947615707, 0, 0, 0, 0.8500019179523023, 0.8500014135901997, 0.8500015666941907, 0.8500019179523023, 0, 0.8500017947615707, 0, 0, 0.8500013106412245, 0.8500014722429562, 0.8500014722429562, 0, 0.8500014878679525, 0.8500006581543076, 0, 0.850001280797908, 0, 0.8500013241245182, 0.8500015666941907, 0.850001358423579, 0.8500009184471941, 0.8500017032383189, 0.8500013241245178, 0.8500013241245182, 0.850001242220021, 0, 0.8500016978366305, 0, 0.8500014878679525, 0.8500019179523031, 0.8500008042434032, 0.8500014878679525, 0, 0, 0, 0, 0, 0, 0, 0, 0, 0, 0.8500007311132123, 0, 0, 0.8500017032383189, 0, 0, 0, 0, 0, 0, 0, 0, 0, 0, 0, 0, 0, 0, 0, 0.8500013241245182, 0.8500007311132123, 0, 0, 0.8500013241245182, 0, 0, 0.8500008408213356, 0, 0, 0, 0.8500013363927362, 0.8500008408213356, 0, 0.8500019179523023, 0, 0, 0, 0, 0.8500015666941907, 0.8500014878679529, 0.8500017416891752, 0.8500007311132131, 0.01007577788312869, 0, 0.8500013106412245, 0.8500017947615707, 0, 0.8500013106412245, 0.8500006581543071, 0, 0, 0, 0.8500014135902004, 0, 0.8500016978366297, 0.8500015666941907, 0.8500013241245186, 0, 0.8500017416891752, 0.8500014722429562, 0, 0, 0, 0.8500019179523023, 0.8500009738252972, 0.8500015666941907, 0.8500019179523023, 0.8500012032131689, 0.8500010117445511, 0, 0.8500007311132123, 0, 0, 0.8500013934166774, 0, 0, 0.8500015666941907, 0.8500011710203236, 0, 0.8500016431191398, 0.8500014722429562, 0.8500013241245182, 0, 0, 0, 0.8500013241245182, 0, 0, 0.8500009738252967, 0.8500015666941907, 0, 0, 0.8500015666941907, 0.8500013106412245, 0.8500017416891752, 0.8500013241245178, 0.8500007311132131, 0.8500009738252972, 0.8500012398585221, 0.8500017032383197, 0.8500019179523023, 0, 0.25, 0.25, 0.25, 0.25, 0.25, 0.25, 0.25, 0.25, 0.25, 0.25, 0.25, 0.25, 0.8500007244021152, 0.8500009738252972, 0, 0.8500008042434024, 0.8500017032383197, 0.8500010117445511, 0.7327374559999706, 0.8500008408213356, 0.8500008042434024, 0.8500012398585221, 0.8500010117445511, 0.8500008408213356, 0.8500013347638961, 0.8500013924886334, 0.8500009738252967, 0, 0.8500009738252967, 0.8500019179523023, 0, 0, 0, 0.8500013241245182, 0.7327371973722965, 0.8500010117445511, 0.8500013241245182, 0.7491050906121753, 0, 0.8500015666941907, 0.8500015666941915, 0.8500019179523023, 0.8500013934166774, 0.8500007311132131, 0.7327371973722965, 0.8500007311132123, 0, 0, 0, 0, 0, 0, 0, 0, 0, 0, 0, 0, 0, 0, 0, 0, 0, 0, 0, 0, 0, 0, 0, 0, 0, 0, 0, 0, 0.8500014135901997, 0.8500011710203236, 0, 0, 0, 0.8500013363927362, 0, 0.8500010117445511, 0.8500014878679529, 0.8500008042434032, 0, 0, 0.8500019179523023, 0.8500013241245182, 0, 0.8500006581543071, 0.8500014135902004, 0, 0.8500014135901997, 0.8500014878679529, 0.8500009738252967, 0.8500013934166769, 0.8500014878679525, 0.8500008042434032, 0, 0, 0, 0, 0, 0, 0.8500014511413965, 0.8500017032383197, 0, 0, 0, 0.8500013934166769, 0.8500008042434032, 0.8500008408213356, 0, 0.8500014722429562, 0, 0.850001242220021, 0, 0.8500012398585221, 0, 0.7327371973722965, 0.8500017416891749, 0, 0.8500008408213356, 0.8500017416891752, 0, 0.8500013106412241, 0, 0, 0.8500013417944355, 0.8500013241245182, 0, 0.8500013347638961, 0, 0, 0, 0.8500013363927356, 0.8500013241245182, 0.8500017947615707, 0.8500013106412245, 0, 0, 0.8500017947615707, 0.8500017947615707, 0, 0.8500014722429562, 0, 0, 0.8500009738252967, 0, 0.8500013241245178, 0.8500006581543076, 0.8500015666941907, 0, 0, 0, 0.8500020107072226, 0, 0, 0.8500017032383197, 0.8500013106412245, 0, 0.8500009738252972, 0, 0.8500012398585221, 1.014580365744128e-08, 0.8500013106412245, 0.8500013106412245, 0, 0.732731778639178, 0.25, 0.25, 0.75, 0.5, 0.25, 0.25, 0.8500005895582261, 0.8500006581543071, 0, 0.8500013106412245, 0.8500013106412245, 0, 0.7327371973722795, 0.8500013241245182, 0.01006556576090689, 0, 0, 0.8500013241245182, 0.8500006581543071, 0.8500013934166774, 0.8500014135902004, 0, 0.8500012398585214, 1.007133927944534e-08, 0.8500014722429562, 0, 0, 0.8500009184471934, 0.8500007311132123, 0.8500009738252967, 0.8500019179523023, 0.8500009184471934, 0.850001242220021, 0.8500014878679529, 0.8500013241245182, 0.8500013241245182, 0.8500012398585221, 0.8500013347638953, 0, 0, 0.8500026622431208, 0.8500014878679525, 0.8500019179523023, 0.01003602365537196, 0.8500011710203236, 0.8500015666941907, 0.8500013241245186, 0.8500020107072226, 0.8500012422200204, 0, 0.8500015666941907, 0, 0.8500015666941907, 0, 0.8500010117445511, 0, 0.25, 0.8500009736184246, 0.25, 0.8500013241245178, 0.7491131044072405, 0.8500006581543068, 0.8500014722429562, 0, 0.8500014878679529, 0, 0, 0, 0.8500006581543076, 0, 0, 0.8500014878679525, 0.8500019179523023, 0.8500014135902004, 0.8500013241245182, 0.8500014878679525, 0, 0.8500013241245178, 0, 0, 0.7327374559999622, 0.8500013934166774, 0, 0.8500013934166769, 0.8500014722429562, 0.8500013241245178, 0.8500007311132131, 0.8500014878679525, 0.8500014878679525, 0, 0, 0, 0.8500007311132123, 0.8500017032383197, 0.8500007311132131, 0, 0.8500020107072226, 0.8500019179523023, 0, 0, 0, 0, 0, 0.8500010117445511, 0.8500014135901997, 0.8500008408213356, 0, 0, 0, 0, 0.850001242220021, 0, 0, 0, 0, 0, 0, 0.8500013241245182, 0, 0, 0, 0, 0, 0, 0.8500006581543071, 0.8500012398585221, 0, 0, 0, 0, 0, 0, 0, 0, 0.8500012032131696, 0, 0, 0, 0, 0, 0, 0, 0, 0, 0.01007405428246102, 0, 0, 0, 0, 0, 0, 0, 0, 0.8500013241245182, 0, 0.7327374559998626, 0, 0, 0, 0.8500012032131696, 0, 0, 0.8500009738252964, 0, 0, 0, 0.8500013882668821, 0, 0, 0, 0, 0, 0, 0.8500008042434024, 0, 0, 0, 0.8500013363927362, 0.8500017947615699, 0, 0, 0.8500017032383189, 0, 0.8500014878679529, 0.8500014878679529, 0.8500014878679529, 0.8500016431191398, 0.8500008042434032, 0, 0, 0, 0, 0, 0, 0.8500012032131696, 0.8500013106412245, 0.8500007311132131, 0, 0, 0, 0.8500014135902004, 0, 0.8500010117445511, 0.8500013106412245, 0, 0, 0.8500008408213356, 0.8500013934166769, 0, 0, 0, 0.8500006581543071, 0.8500007311132123, 0.8500020107072226, 0.8500019179523023, 0, 0, 0.8500008408213356, 1.006423084177422e-08, 0, 0.8500010117445511, 0, 0, 0.8500007311132131, 0.850001472242957, 0.8500013241245186, 0, 0, 0, 0, 0, 0, 0.8500014722429562, 0.8500017416891749, 0.8500009738252967, 0, 0.8500009738252967, 0.8500008408213356, 0, 0.8500013241245186, 0, 0, 0, 0, 0, 0, 0, 0, 0, 0, 0, 0, 0, 0, 0, 0, 0, 0, 0, 0, 0, 0, 0, 0.8500013241245182, 0, 0, 0, 0, 0, 0, 0.8500013241245182, 0.8500014135901997, 0.850001472242957, 0, 0, 0, 0.8500013241245182, 0.8500016431191398, 0.815294733689864, 0.8500012398585221, 1.007079922463571e-08, 0.8500007311132131, 0, 0, 0.8500007311132123, 0, 0.850001472242957, 0.8500014722429562, 0.8500013347638957, 0.8500009184471941, 0, 0, 0.8500012398585221, 0, 0, 0.8500013241245182, 0.8500017947615707, 0.8500014135901997, 0, 0, 0.8500014722429562, 0.8500017947615707, 0, 0.8500013241166191, 0.8000216150393178, 0.8000254256981848, 0.7327338638628614, 0, 0.8500015393839073, 0, 0, 0.8500013106412245, 0.8500013363927356, 0.8500009738252964, 0, 0.8500008042434032, 0, 0.8500017032383197, 0, 0.25],
        [0, 0, 0.1499980820476985, 0.2672625440004062, 0.1499977294924878, 0, 0, 0.1499989882554489, 0, 0.9899520235725161, 0, 0, 0, 0, 0, 0.1499985277570438, 0.1499985864098003, 0, 0, 0, 0, 0.1499985864098003, 0.1499990815528066, 0.1499991957565968, 0, 0.1499985277594416, 0, 0, 0, 0.1499984333058093, 0.05535969250975481, 0, 0, 0, 0, 0, 0, 0, 0, 0, 0, 0, 0, 0, 0, 0, 0.1499985277570438, 0.75, 0.75, 0.2672725147524558, 0, 0.2672623244834146, 0.1499990815528059, 0, 0.1499990815528059, 0.1499990815528059, 0, 0.1499984333058093, 0.1499985864097996, 0.1499989882554489, 0.149998757779979, 0.1499986652361043, 0, 0.1499980429972578, 0, 0, 0.1499990815528066, 0.9999999899324948, 0.1499985121320471, 0.1499985121320475, 0, 0.1499985864097996, 0.1499986893587759, 0.1499990815528059, 0, 0, 0.1499986758754818, 0.149998719202092, 0.1499986065833231, 0, 0.1499990815528059, 0, 0.2508946627588095, 0.1499984333058085, 0.1499986893587755, 0.1499990261747028, 0, 0.1499986893587759, 0.9999999899280811, 0, 0.1499982052384293, 0, 0, 0.1499980820476969, 0, 0.1499982583108248, 0.9899234392519595, 0.1499985121320471, 0.1499991591786644, 0.1499986065833226, 0.1499985121320471, 0.1499985121320471, 0.1499986065833226, 0.1499990261747033, 0, 0, 0.1499985864097996, 0, 0, 0.1491973792663206, 0, 0, 0.08677527578134836, 0, 0, 0, 0, 0.1499986652361043, 0, 0, 0.1499987967868311, 0, 0, 0, 0, 0.1499979315682539, 0.149998527757043, 0, 0.1499986758754818, 0, 0.1499986758754814, 0.1499986636072644, 0, 0.1499991591786644, 0.1499991591786644, 0.1499985121320475, 0.1499984333058093, 0.1499993418456929, 0.1499984544073583, 0.1499989882554489, 0.1499984333058093, 0.1499979315682539, 0, 0.1499985121320475, 0.1499986893587755, 0.1499979315682539, 0.9999999899334127, 0, 0, 0, 0, 0.1499985277570438, 0.1499985277570434, 0.1499987601414779, 0.1499984333058085, 0.1499982583108251, 0, 0, 0, 0.1499986636072638, 0.1499991957565968, 0, 0.2672661355992726, 0, 0.75, 0.75, 0.75, 0.75, 0.75, 0.75, 0.75, 0.75, 0.75, 0.1499993589706458, 0.1499986652361043, 0.2672630998517527, 0.1499984333058093, 0.1499985864097996, 0, 0.1499986893587755, 0.1499985121320471, 0.1499987601414779, 0, 0.1499992688867869, 0, 0.1499986652361043, 0.1499986758754818, 0.1499991957565968, 0.1499986065833226, 0.1499993418456929, 0.1499986758754814, 0.1499985864097996, 0.9773826578811432, 0.1499986652361043, 0, 0, 0.1499986758754814, 0.1499988289796764, 0.1499985277570438, 0.9999999899324213, 0, 0.1499982583108251, 0, 0.1499986758754818, 0, 0.1499987601414779, 0.9899622998092782, 0, 0, 0, 0, 0.0623060765602127, 0, 0, 0, 0.1499979892927774, 0, 0, 0, 0, 0, 0.1499986758754818, 0, 0, 0, 0.1499993418456929, 0, 0.1499985121320471, 0, 0, 0, 0, 0, 0.1499986117331179, 0.1499985121320475, 0, 0, 0.1499985864098003, 0, 0, 0, 0.1499985864098003, 0.1499985864097996, 0, 0, 0.1499984333058093, 0, 0, 0.1499986893587755, 0, 0, 0.2672623244834146, 0, 0, 0, 0, 0, 0.1499987601414779, 0, 0.1499993418456924, 0.1499984333058093, 0, 0.1499979315682539, 0.1499986065833231, 0.1499990261747028, 0, 0.2672628026277035, 0.1499985121320475, 0.1499986075113666, 0, 0.1499985488586035, 0.1499985277570438, 0.1499992688867877, 0, 0, 0.1499985277570438, 0, 0.1499991957565968, 0.989933738562952, 0.1499986758754822, 0.1499992688867869, 0.1499985121320471, 0.1499991957565968, 0, 0.1499986075113666, 0, 0.2096231763980896, 0.1499982583108251, 0.1499986893587755, 0, 0, 0.1499986652361047, 0, 0, 0.1499990815528066, 0.1499985121320475, 0, 0.1499993418456929, 0, 0.1499992688867877, 0, 0, 0, 0.1499986075113666, 0.1499985277570438, 0, 0.1499986758754814, 0, 0, 0, 0, 0, 0, 0, 0.9899335872783691, 0, 0, 0.1499992688867869, 0, 0, 0, 0, 0, 0.1499985864098003, 0.1499986893587759, 0.1499986758754822, 0.1499990815528066, 0.1499986065833226, 0, 0.1499990261747033, 0.1499990261747028, 0.1499991591786644, 0, 0.1499986065833226, 0, 0, 0, 0.1499991591786644, 0.1499991957565976, 0.1499985864098003, 0, 0.1099435630601918, 0, 0.1499979315684857, 0.1499991591829186, 0.1999755157210097, 0.1499982052475001, 0.75, 0.2672725147619632, 0.1499987601414779, 0, 0.149998757779979, 0, 0.1499982967616803, 0.1499984333058093, 0, 0.1499985277570438, 0, 0, 0, 0.1499993418456924, 0.1499990815528059, 0.1499992688867869, 0.1499990815528066, 0.1499986893587755, 0.1499988289796764, 0, 0.1499991957565968, 0.1499986758754822, 0.1499987601414779, 0, 0.1499990815528059, 0.1499985121320475, 0.149998757779979, 0, 0, 0.1499993418456924, 0.1499982583108251, 0, 0, 0.1499985864098003, 0.9899338775905638, 0, 0, 0, 0, 0, 0.06737760241120161, 0, 0, 0, 0, 0, 0, 0, 0, 0, 0, 0, 0, 0, 0, 0, 0, 0.1499986415764213, 0, 0, 0, 0, 0, 0, 0, 0, 0, 0, 0, 0, 0, 0, 0, 0, 0, 0, 0, 0, 0, 0, 0, 0, 0, 0, 0, 0, 0.1012718149874786, 0, 0, 0, 0.1499991957565968, 0, 0, 0, 0, 0, 0.1499979892927774, 0, 0, 0, 0.1499985864098003, 0, 0.149998527757043, 0.1499991957565968, 0, 0, 0.1499986758754818, 0, 0, 0.1499986065833226, 0, 0, 0.1499986636072638, 0, 0, 0.1499986075113666, 0, 0, 0, 0.1499986758754818, 0, 0, 0.1499986758754818, 0.1499986758754818, 0.1499982583108251, 0, 0, 0.1499979892927774, 0, 0.1499986893587755, 0, 0.1499985277570438, 0, 0.1499986075113666, 0.1499988289796764, 0, 0.1499988289796764, 0.75, 0.75, 0.75, 0.75, 0.75, 0.75, 0.75, 0.75, 0.75, 0.75, 0.75, 0.75, 0.1499993308344422, 0.1499991591786644, 0.1499986893587755, 0.1499986758754822, 0.1499985121320471, 0.1499984333058093, 0.149998757779979, 0.1499988289796764, 0, 0.1499986893587759, 0.1499986065833226, 0.1499986652361047, 0, 0, 0.2672625440001146, 0, 0, 0, 0.149999159178664, 0.1499986893587759, 0, 0, 0, 0.1499990261747036, 0.1499991591786644, 0, 0.1499992688867877, 0, 0, 0, 0, 0, 0, 0, 0, 0, 0, 0, 0, 0.1499982351513927, 0, 0, 0, 0, 0, 0, 0, 0, 0, 0, 0, 0, 0, 0.1499984333058093, 0, 0, 0, 0.1499987967868304, 0, 0.1499986893587755, 0, 0.9899292638406505, 0.1499982967616811, 0.1499982052384293, 0, 0, 0, 0, 0, 0, 0, 0, 0.9773335250582127, 0.1499986075113666, 0, 0, 0, 0, 0.1499985277570438, 0, 0, 0, 0, 0, 0, 0, 0, 0, 0, 0, 0, 0, 0, 0, 0.1499985277570438, 0.1499985864098003, 0, 0, 0, 0.1499984333058093, 0.1499986893587759, 0.1499992688867869, 0, 0.1499986893587759, 0, 0.1499986415764213, 0, 0, 0, 0, 0, 0, 0, 0.1499985277570438, 0, 0, 0, 0, 0, 0.1499992688867877, 0.1499980820476977, 0.1499990815528059, 0, 0, 0, 0, 0, 0, 0, 0, 0.1499988289796764, 0.1499984333058093, 0, 0, 0, 0, 0, 0, 0, 0, 0, 0, 0, 0, 0, 0, 0, 0, 0, 0, 0, 0, 0, 0, 0, 0, 0, 0, 0, 0, 0, 0, 0, 0, 0, 0, 0, 0, 0, 0, 0, 0, 0.149998527757043, 0, 0, 0.1499990261747033, 0, 0, 0, 0, 0, 0.1499993418456929, 0.1499983568808602, 0.1499982967616803, 0.1499986893587759, 0.1499983568808602, 0.1499988155047646, 0.1499986758754818, 0.1499986117331179, 0.1499986893587759, 0.1499991957565976, 0, 0.1499979892927774, 0.1499990261747028, 0.1499984333058093, 0, 0.1499990815528059, 0.1499989882554489, 0, 0, 0, 0.2672661355992192, 0.07659718598322063, 0, 0, 0, 0, 0, 0, 0.1499986758754818, 0.1499990815528066, 0.1499987967868311, 0.1499990261747028, 0.1499992688867869, 0.1499987192020916, 0, 0, 0.1499991591786644, 0, 0.1499992688867877, 0.1499986065833231, 0, 0.2672628026277035, 0.1499991957565968, 0, 0.1499993418456924, 0, 0, 0, 0.1499986415764213, 0, 0, 0.149999159178664, 0, 0, 0, 0, 0, 0, 0, 0, 0, 0, 0, 0, 0.1499989882554489, 0.1499982583108251, 0, 0, 0.1499991591786644, 0, 0, 0.149998719202092, 0.1499986636072638, 0.1499991591786644, 0, 0.1499979892927774, 0.1499991957565976, 0, 0, 0.1499990261747028, 0, 0, 0.1499988289796764, 0.1499990261747033, 0.1499986893587755, 0, 0.1499984333058093, 0.1499986758754818, 0.1499986893587755, 0, 0.1499979315682539, 0, 0, 0.1499990261747028, 0.1499987967868304, 0.3114274499961479, 0, 0, 0, 0, 0.1499985864098003, 0.1499990261747033, 0.1499986652361043, 0.2672628026277035, 0.1499986758754818, 0, 0.1499985864098003, 0.1499984544073583, 0.1499990815528066, 0.1499986758754818, 0.1499986893587755, 0.1499985277570438, 0.1499985121320471, 0.1499986758754818, 0.1499982052384293, 0.1499986065833226, 0.1499990261747028, 0, 0, 0, 0, 0.1499990261747028, 0, 0.1499992688867877, 0, 0, 0.9899324341097452, 0.1499987577799796, 0.2750789311980317, 0.1499985121320475, 0.1499987601414779, 0.1499985864098003, 0, 0, 0, 0, 0, 0.1499985277570438, 0, 0, 0.1499986758754814, 0, 0, 0, 0.1499986758754822, 0, 0.1499985121320475, 0.149998757779979, 0.149998641576421, 0.1499990815528059, 0.1499986075113666, 0, 0, 0, 0.1499986582055645, 0, 0, 0, 0, 0, 0, 0.1499980820476969, 0.1499991957565976, 0, 0, 0.1499983568808602, 0.1499986075113666, 0, 0.2672625440000294, 0.1499984333058093, 0, 0.1499987601414779, 0.9899300490768258, 0, 0, 0.1499980820476977, 0.1499990261747036, 0, 0.1499992688867877, 0.1499990815528066, 0, 0.98993807209073, 0.1499985121320471, 0, 0, 0, 0.1499986758754814, 0, 0, 0, 0, 0, 0, 0, 0.1499991957565968, 0.1499986893587755, 0, 0.1499990261747028, 0.9899466121348458, 0.04112641828031471, 0, 0, 0, 0.9999999899333173, 0, 0, 0.1499986893587755, 0, 0, 0.1499979315682539, 0, 0, 0.1499986652361043, 0, 0, 0, 0, 0.1499984333058093, 0, 0, 0, 0, 0, 0, 0, 0, 0.1499985121320471, 0, 0.1715555332368364, 0, 0, 0, 0, 0, 0.1851437087818767, 0, 0, 0, 0, 0, 0, 0.9899322245092931, 0, 0, 0, 0, 0, 0, 0, 0, 0, 0, 0.1499992688867877, 0, 0, 0, 0, 0, 0, 0, 0, 0, 0, 0, 0.1499987967868304, 0, 0, 0.1499985864097996, 0.149998757779979, 0, 0, 0, 0.1499990261747028, 0, 0, 0, 0, 0, 0, 0, 0, 0, 0, 0, 0, 0, 0, 0, 0, 0, 0, 0, 0, 0, 0, 0, 0, 0, 0, 0, 0, 0, 0, 0, 0, 0, 0, 0, 0.1499979892927774, 0.1499987601414779, 0, 0, 0, 0, 0, 0.1499991591786644, 0, 0, 0, 0, 0, 0, 0.1499987967868311, 0, 0.1499985277570438, 0.1499984333058093, 0.1499986758754818, 0, 0, 0.1499985277570438, 0, 0, 0.9999999899299243, 0.1499982583164085, 0, 0, 0.1499979892927774, 0, 0.9899354709755273, 0, 0.1499985121320471, 0, 0.1499986652361043, 0.1499986758754822, 0.1499992688867869, 0.1499991591786644, 0.1499986758754818, 0.1499986758754818, 0, 0, 0, 0, 0, 0.1499992688867877, 0.1499986893587755, 0, 0.1499992688867869, 0, 0, 0, 0, 0, 0, 0, 0.1499986893587755, 0.1499988289796764, 0, 0, 0, 0.1499982052384293, 0, 0.1499986065833226, 0, 0, 0.1499991957565968, 0, 0, 0, 0.1499982351513934, 0.1499988289796764, 0.1499987577799796, 0.149998757779979, 0.1499985864097996, 0, 0, 0, 0, 0, 0, 0.1499986065833226, 0.1499985121320471, 0.1499986893587755, 0, 0, 0, 0.5146926237571071, 0.1499992688867869, 0.1499987601414779, 0, 0, 0, 0.1499985121320475, 0, 0, 0, 0.1499986758754822, 0.149999159178664, 0, 0.1499986075113666, 0.1499991957565968, 0, 0, 0.1499982967616811, 0, 0, 0, 0, 0, 0, 0.1499986758754818, 0, 0, 0.1499985277570438, 0, 0, 0, 0, 0, 0, 0, 0, 0, 0.1499979892927774, 0, 0, 0, 0, 0.2672630998517409, 0.1499986758754818, 0.1499986893587755, 0.1499988289796764, 0.1499985277570438, 0, 0.1499985277570438, 0, 0, 0.1499985277570438, 0.1499984333058093, 0, 0, 0, 0, 0.1499991591786644, 0.1499986758754818, 0, 0, 0, 0.1499991957565968, 0.1499986758754818, 0, 0, 0, 0, 0, 0, 0, 0, 0, 0, 0.1499986075113666, 0, 0, 0, 0, 0, 0, 0, 0, 0, 0, 0, 0, 0, 0.1499991957565968, 0.1499987967868304, 0.1499986636072644, 0.9999999899346018, 0, 0, 0, 0, 0, 0.1499990261747036, 0.1499991957565976, 0, 0, 0.1499982967616803, 0, 0.9899339328171997, 0, 0, 0, 0, 0, 0.1499986758754822, 0, 0.1499991957565968, 0.1499986758754814, 0.1499982351513934, 0, 0, 0.1499991957565976, 0, 0, 0, 0, 0.1499982351513927, 0.1499986758754818, 0, 0.1499992688867877, 0.1499982052384293, 0.1499984333058093, 0.1499988289796764, 0.1499986758754822, 0.1499986758754818, 0.1499992688867869, 0, 0.1499986758754822, 0.1499986652361039, 0.1499984333058093, 0, 0.1499985121320471, 0.1499986758754814, 0.1499988289796764, 0.1499985277570434, 0.1499991957565968, 0, 0.1499986758754818, 0, 0, 0, 0.1499986758754818, 0.1499979892927774, 0.1499985121320471, 0, 0, 0, 0, 0, 0, 0.1499993418456924, 0, 0, 0, 0.1499983568808602, 0, 0, 0, 0, 0, 0.1499986065833231, 0.1499986652361043, 0.1499993418456924, 0.1499986893587759, 0.1499985277570438, 0.2672628026277035, 0, 0.1499986636072644, 0.1499986065833231, 0.1499984333058093, 0, 0.1499993418456924, 0.1499983568808602, 0, 0, 0, 0, 0.1499990261747033, 0, 0, 0.1499986065833226, 0, 0, 0.1499983568808602, 0, 0, 0, 0.1499985277570438, 0, 0.1499988289796764, 0, 0, 0.1499987967868304, 0, 0.1499990261747028, 0, 0.149998527757043, 0.1499991957565968, 0, 0, 0, 0, 0.1499986652361043, 0.1499992688867877, 0.1499986652361043, 0.1499988289796764, 0.1499982052384301, 0.1499982052384293, 0, 0, 0, 0.1499980820476977, 0.1499985864098003, 0.1499984333058093, 0.1499980820476977, 0, 0.1499982052384293, 0, 0, 0.1499986893587755, 0.1499985277570438, 0.1499985277570438, 0, 0.1499985121320475, 0.1499993418456924, 0, 0.149998719202092, 0, 0.1499986758754818, 0.1499984333058093, 0.149998641576421, 0.1499990815528059, 0.1499982967616811, 0.1499986758754822, 0.1499986758754818, 0.149998757779979, 0, 0.1499983021633695, 0, 0.1499985121320475, 0.1499980820476969, 0.1499991957565968, 0.1499985121320475, 0, 0, 0, 0, 0, 0, 0, 0, 0, 0, 0.1499992688867877, 0, 0, 0.1499982967616811, 0, 0, 0, 0, 0, 0, 0, 0, 0, 0, 0, 0, 0, 0, 0, 0.1499986758754818, 0.1499992688867877, 0, 0, 0.1499986758754818, 0, 0, 0.1499991591786644, 0, 0, 0, 0.1499986636072638, 0.1499991591786644, 0, 0.1499980820476977, 0, 0, 0, 0, 0.1499984333058093, 0.1499985121320471, 0.1499982583108248, 0.1499992688867869, 0.9899242221168713, 0, 0.1499986893587755, 0.1499982052384293, 0, 0.1499986893587755, 0.1499993418456929, 0, 0, 0, 0.1499985864097996, 0, 0.1499983021633703, 0.1499984333058093, 0.1499986758754814, 0, 0.1499982583108248, 0.1499985277570438, 0, 0, 0, 0.1499980820476977, 0.1499990261747028, 0.1499984333058093, 0.1499980820476977, 0.1499987967868311, 0.1499989882554489, 0, 0.1499992688867877, 0, 0, 0.1499986065833226, 0, 0, 0.1499984333058093, 0.1499988289796764, 0, 0.1499983568808602, 0.1499985277570438, 0.1499986758754818, 0, 0, 0, 0.1499986758754818, 0, 0, 0.1499990261747033, 0.1499984333058093, 0, 0, 0.1499984333058093, 0.1499986893587755, 0.1499982583108248, 0.1499986758754822, 0.1499992688867869, 0.1499990261747028, 0.1499987601414779, 0.1499982967616803, 0.1499980820476977, 0, 0.75, 0.75, 0.75, 0.75, 0.75, 0.75, 0.75, 0.75, 0.75, 0.75, 0.75, 0.75, 0.1499992755978848, 0.1499990261747028, 0, 0.1499991957565976, 0.1499982967616803, 0.1499989882554489, 0.2672625440000294, 0.1499991591786644, 0.1499991957565976, 0.1499987601414779, 0.1499989882554489, 0.1499991591786644, 0.1499986652361039, 0.1499986075113666, 0.1499990261747033, 0, 0.1499990261747033, 0.1499980820476977, 0, 0, 0, 0.1499986758754818, 0.2672628026277035, 0.1499989882554489, 0.1499986758754818, 0.2508949093878247, 0, 0.1499984333058093, 0.1499984333058085, 0.1499980820476977, 0.1499986065833226, 0.1499992688867869, 0.2672628026277035, 0.1499992688867877, 0, 0, 0, 0, 0, 0, 0, 0, 0, 0, 0, 0, 0, 0, 0, 0, 0, 0, 0, 0, 0, 0, 0, 0, 0, 0, 0, 0, 0.1499985864098003, 0.1499988289796764, 0, 0, 0, 0.1499986636072638, 0, 0.1499989882554489, 0.1499985121320471, 0.1499991957565968, 0, 0, 0.1499980820476977, 0.1499986758754818, 0, 0.1499993418456929, 0.1499985864097996, 0, 0.1499985864098003, 0.1499985121320471, 0.1499990261747033, 0.1499986065833231, 0.1499985121320475, 0.1499991957565968, 0, 0, 0, 0, 0, 0, 0.1499985488586035, 0.1499982967616803, 0, 0, 0, 0.1499986065833231, 0.1499991957565968, 0.1499991591786644, 0, 0.1499985277570438, 0, 0.149998757779979, 0, 0.1499987601414779, 0, 0.2672628026277035, 0.1499982583108251, 0, 0.1499991591786644, 0.1499982583108248, 0, 0.1499986893587759, 0, 0, 0.1499986582055645, 0.1499986758754818, 0, 0.1499986652361039, 0, 0, 0, 0.1499986636072644, 0.1499986758754818, 0.1499982052384293, 0.1499986893587755, 0, 0, 0.1499982052384293, 0.1499982052384293, 0, 0.1499985277570438, 0, 0, 0.1499990261747033, 0, 0.1499986758754822, 0.1499993418456924, 0.1499984333058093, 0, 0, 0, 0.1499979892927774, 0, 0, 0.1499982967616803, 0.1499986893587755, 0, 0.1499990261747028, 0, 0.1499987601414779, 0.9999999898541964, 0.1499986893587755, 0.1499986893587755, 0, 0.267268221360822, 0.75, 0.75, 0.25, 0.5, 0.75, 0.75, 0.1499994104417739, 0.1499993418456929, 0, 0.1499986893587755, 0.1499986893587755, 0, 0.2672628026277205, 0.1499986758754818, 0.9899344342390931, 0, 0, 0.1499986758754818, 0.1499993418456929, 0.1499986065833226, 0.1499985864097996, 0, 0.1499987601414786, 0.9999999899286607, 0.1499985277570438, 0, 0, 0.1499990815528066, 0.1499992688867877, 0.1499990261747033, 0.1499980820476977, 0.1499990815528066, 0.149998757779979, 0.1499985121320471, 0.1499986758754818, 0.1499986758754818, 0.1499987601414779, 0.1499986652361047, 0, 0, 0.1499973377568792, 0.1499985121320475, 0.1499980820476977, 0.9899639763446281, 0.1499988289796764, 0.1499984333058093, 0.1499986758754814, 0.1499979892927774, 0.1499987577799796, 0, 0.1499984333058093, 0, 0.1499984333058093, 0, 0.1499989882554489, 0, 0.75, 0.1499990263815754, 0.75, 0.1499986758754822, 0.2508868955927595, 0.1499993418456932, 0.1499985277570438, 0, 0.1499985121320471, 0, 0, 0, 0.1499993418456924, 0, 0, 0.1499985121320475, 0.1499980820476977, 0.1499985864097996, 0.1499986758754818, 0.1499985121320475, 0, 0.1499986758754822, 0, 0, 0.2672625440000378, 0.1499986065833226, 0, 0.1499986065833231, 0.1499985277570438, 0.1499986758754822, 0.1499992688867869, 0.1499985121320475, 0.1499985121320475, 0, 0, 0, 0.1499992688867877, 0.1499982967616803, 0.1499992688867869, 0, 0.1499979892927774, 0.1499980820476977, 0, 0, 0, 0, 0, 0.1499989882554489, 0.1499985864098003, 0.1499991591786644, 0, 0, 0, 0, 0.149998757779979, 0, 0, 0, 0, 0, 0, 0.1499986758754818, 0, 0, 0, 0, 0, 0, 0.1499993418456929, 0.1499987601414779, 0, 0, 0, 0, 0, 0, 0, 0, 0.1499987967868304, 0, 0, 0, 0, 0, 0, 0, 0, 0, 0.989925945717539, 0, 0, 0, 0, 0, 0, 0, 0, 0.1499986758754818, 0, 0.2672625440001374, 0, 0, 0, 0.1499987967868304, 0, 0, 0.1499990261747036, 0, 0, 0, 0.1499986117331179, 0, 0, 0, 0, 0, 0, 0.1499991957565976, 0, 0, 0, 0.1499986636072638, 0.1499982052384301, 0, 0, 0.1499982967616811, 0, 0.1499985121320471, 0.1499985121320471, 0.1499985121320471, 0.1499983568808602, 0.1499991957565968, 0, 0, 0, 0, 0, 0, 0.1499987967868304, 0.1499986893587755, 0.1499992688867869, 0, 0, 0, 0.1499985864097996, 0, 0.1499989882554489, 0.1499986893587755, 0, 0, 0.1499991591786644, 0.1499986065833231, 0, 0, 0, 0.1499993418456929, 0.1499992688867877, 0.1499979892927774, 0.1499980820476977, 0, 0, 0.1499991591786644, 0.9999999899357691, 0, 0.1499989882554489, 0, 0, 0.1499992688867869, 0.149998527757043, 0.1499986758754814, 0, 0, 0, 0, 0, 0, 0.1499985277570438, 0.1499982583108251, 0.1499990261747033, 0, 0.1499990261747033, 0.1499991591786644, 0, 0.1499986758754814, 0, 0, 0, 0, 0, 0, 0, 0, 0, 0, 0, 0, 0, 0, 0, 0, 0, 0, 0, 0, 0, 0, 0, 0.1499986758754818, 0, 0, 0, 0, 0, 0, 0.1499986758754818, 0.1499985864098003, 0.149998527757043, 0, 0, 0, 0.1499986758754818, 0.1499983568808602, 0.184705266310136, 0.1499987601414779, 0.9999999899292008, 0.1499992688867869, 0, 0, 0.1499992688867877, 0, 0.149998527757043, 0.1499985277570438, 0.1499986652361043, 0.1499990815528059, 0, 0, 0.1499987601414779, 0, 0, 0.1499986758754818, 0.1499982052384293, 0.1499985864098003, 0, 0, 0.1499985277570438, 0.1499982052384293, 0, 0.1499986758833809, 0.1999783849606822, 0.1999745743018152, 0.2672661361371386, 0, 0.1499984606160927, 0, 0, 0.1499986893587755, 0.1499986636072644, 0.1499990261747036, 0, 0.1499991957565968, 0, 0.1499982967616803, 0, 0.75] 
        ]
      },
     "Node8":{
       "Global MG94xREV":0.000990593751554143,
       "Nucleotide GTR":0.0009465890000498514,
       "Posterior prob omega class by site":        [
[0, 0, 0.8500109465374649, 0.7327940798536465, 0.8500129584364851, 0, 0, 0.850005774541557, 0, 0.01032876024129418, 0, 0, 0, 0, 0, 0.8500084027783527, 0.850008068048956, 0, 0, 0, 0, 0.850008068048956, 0.8500052420484121, 0.8500045902433522, 0, 0.8500084027783523, 0, 0, 0, 0.8500089418421874, 0.9851211038650848, 0, 0, 0, 0, 0, 0, 0, 0, 0, 0, 0, 0, 0, 0, 0, 0.850008402778353, 0.25, 0.25, 0.7327371827073401, 0, 0.7327953396840441, 0.8500052420484128, 0, 0.8500052420484128, 0.8500052420484128, 0, 0.8500089418472223, 0.850008068048956, 0.8500057745415562, 0.8500070899655974, 0.8500076181413804, 0, 0.8500111694670238, 0, 0, 0.8500052420484121, 1.039002889419509e-08, 0.8500084919418051, 0.8500084919418051, 0, 0.850008068048956, 0.850007480438388, 0.8500052420484128, 0, 0, 0.8500075574044006, 0.8500073101099995, 0.850007952871604, 0, 0.8500052420484121, 0, 0.7491862860308951, 0.8500089418472223, 0.850007480438388, 0.8500055581055143, 0, 0.850007480438388, 1.04214194369946e-08, 0, 0.8500102435031086, 0, 0, 0.8500109465932015, 0, 0.8500099405718508, 0.01044373024072008, 0.8500084919418051, 0.8500047990007273, 0.8500079528716037, 0.8500084919418051, 0.8500084919418051, 0.8500079528716037, 0.8500055581055139, 0, 0, 0.850008068048956, 0, 0, 0.8544810726841118, 0, 0, 0.955747632975122, 0, 0, 0, 0, 0.8500076181413804, 0, 0, 0.850006867342914, 0, 0, 0, 0, 0.8500118054276889, 0.850008402778353, 0, 0.8500075574044006, 0, 0.8500075574044009, 0.8500076274249203, 0, 0.8500047990007273, 0.8500047990007273, 0.8500084919418051, 0.8500089418472223, 0.8500037564403876, 0.8500088213996311, 0.850005774541557, 0.8500089418472223, 0.8500118054276889, 0, 0.8500084919418047, 0.850007480438388, 0.8500118054276889, 1.038472055264127e-08, 0, 0, 0, 0, 0.850008402778353, 0.850008402778353, 0.850007076488982, 0.8500089418472223, 0.8500099405718504, 0, 0, 0, 0.8500076274249211, 0.8500045902433522, 0, 0.7327735892577519, 0, 0.25, 0.25, 0.25, 0.25, 0.25, 0.25, 0.25, 0.25, 0.25, 0.8500036586841989, 0.8500076181357675, 0.7327909127763211, 0.8500089418472223, 0.850008068048956, 0, 0.850007480438388, 0.8500084919418051, 0.850007076488982, 0, 0.8500041728543457, 0, 0.8500076181413804, 0.8500075574044009, 0.8500045902433522, 0.8500079528716037, 0.8500037564403876, 0.8500075574044009, 0.8500080680489568, 0.02332131235775415, 0.8500076181413804, 0, 0, 0.8500075574044009, 0.8500066835994926, 0.8500084027783523, 1.039276891301e-08, 0, 0.8500099405718504, 0, 0.8500075574044009, 0, 0.850007076488982, 0.01037487162160349, 0, 0, 0, 0, 0.9805699787414507, 0, 0, 0, 0.8500114759752593, 0, 0, 0, 0, 0, 0.8500075574044006, 0, 0, 0, 0.8500037564380156, 0, 0.8500084919330807, 0, 0, 0, 0, 0, 0.8500079234758237, 0.8500084919330807, 0, 0, 0.850008068048956, 0, 0, 0, 0.850008068048956, 0.8500080680489568, 0, 0, 0.8500089418472215, 0, 0, 0.8500074804299351, 0, 0, 0.7327953396840441, 0, 0, 0, 0, 0, 0.850007076488982, 0, 0.8500037564403876, 0.8500089418472223, 0, 0.8500118054276889, 0.850007952871604, 0.8500055581055143, 0, 0.7327926090509858, 0.8500084919418051, 0.850007947600788, 0, 0.850008282330406, 0.850008402778353, 0.8500041728543449, 0, 0, 0.8500084027783527, 0, 0.8500045902433522, 0.01038283351687239, 0.8500075574044009, 0.8500041728543449, 0.8500084919418051, 0.8500045902433522, 0, 0.850007947600788, 0, 0.8214784393721746, 0.8500099405718504, 0.850007480438388, 0, 0, 0.8500076181413804, 0, 0, 0.8500052420484121, 0.8500084919418051, 0, 0.8500037564403873, 0, 0.8500041728543449, 0, 0, 0, 0.850007947600788, 0.8500084027761757, 0, 0.8500075574044009, 0, 0, 0, 0, 0, 0, 0, 0.01038307958775395, 0, 0, 0.8500041728543457, 0, 0, 0, 0, 0, 0.850008068048956, 0.850007480438388, 0.8500075574044009, 0.8500052420484121, 0.850007952871604, 0, 0.8500055581055139, 0.8500055581055143, 0.8500047990007269, 0, 0.850007952871604, 0, 0, 0, 0.8500047990007269, 0.8500045902433515, 0.850008068048956, 0, 0.9402027297537791, 0, 0.8500118054274782, 0.8500047989752053, 0.8001396992756249, 0.8500102434486903, 0.25, 0.7327371824377038, 0.850007076488982, 0, 0.8500070899655974, 0, 0.850009721170721, 0.8500089418472223, 0, 0.8500084027783527, 0, 0, 0, 0.8500037564403876, 0.8500052420484128, 0.8500041728543457, 0.8500052420484121, 0.8500074804383884, 0.8500066835994926, 0, 0.8500045902433522, 0.8500075574044003, 0.850007076488982, 0, 0.8500052420484128, 0.8500084919418051, 0.8500070899655974, 0, 0, 0.8500037564403876, 0.8500099405718504, 0, 0, 0.850008068048956, 0.01038233305632739, 0, 0, 0, 0, 0, 0.9743806218636707, 0, 0, 0, 0, 0, 0, 0, 0, 0, 0, 0, 0, 0, 0, 0, 0, 0.8500077531515764, 0, 0, 0, 0, 0, 0, 0, 0, 0, 0, 0, 0, 0, 0, 0, 0, 0, 0, 0, 0, 0, 0, 0, 0, 0, 0, 0, 0, 0.94192150354136, 0, 0, 0, 0.8500045902433522, 0, 0, 0, 0, 0, 0.8500114759752593, 0, 0, 0, 0.850008068048956, 0, 0.850008402778353, 0.8500045902433522, 0, 0, 0.8500075574044009, 0, 0, 0.8500079528716037, 0, 0, 0.8500076274249211, 0, 0, 0.850007947600788, 0, 0, 0, 0.8500075574044009, 0, 0, 0.8500075574044009, 0.8500075574044006, 0.8500099405718504, 0, 0, 0.8500114759752593, 0, 0.850007480438388, 0, 0.8500084027783523, 0, 0.850007947600788, 0.8500066835954324, 0, 0.8500066835954324, 0.25, 0.25, 0.25, 0.25, 0.25, 0.25, 0.25, 0.25, 0.25, 0.25, 0.25, 0.25, 0.8500038192755213, 0.8500047990007273, 0.850007480438388, 0.8500075574044003, 0.8500084919418051, 0.8500089418472223, 0.8500070899655974, 0.8500066835994934, 0, 0.850007480438388, 0.850007952871604, 0.8500076181413804, 0, 0, 0.7327940849951942, 0, 0, 0, 0.8500047990007273, 0.850007480438388, 0, 0, 0, 0.8500055581055135, 0.8500047990007273, 0, 0.8500041728543449, 0, 0, 0, 0, 0, 0, 0, 0, 0, 0, 0, 0, 0.8500100728045535, 0, 0, 0, 0, 0, 0, 0, 0, 0, 0, 0, 0, 0, 0.8500089418472223, 0, 0, 0, 0.8500068673393837, 0, 0.8500074804299351, 0, 0.01040696825338104, 0.8500097211652083, 0.8500102434948728, 0, 0, 0, 0, 0, 0, 0, 0, 0.02429466187853259, 0.8500079476007888, 0, 0, 0, 0, 0.8500084027783527, 0, 0, 0, 0, 0, 0, 0, 0, 0, 0, 0, 0, 0, 0, 0, 0.850008402778353, 0.8500080680489568, 0, 0, 0, 0.8500089418472223, 0.850007480438388, 0.8500041728543449, 0, 0.850007480438388, 0, 0.8500077531515764, 0, 0, 0, 0, 0, 0, 0, 0.8500084027783527, 0, 0, 0, 0, 0, 0.8500041728543449, 0.8500109465847663, 0.8500052420446863, 0, 0, 0, 0, 0, 0, 0, 0, 0.8500066835994926, 0.8500089418472223, 0, 0, 0, 0, 0, 0, 0, 0, 0, 0, 0, 0, 0, 0, 0, 0, 0, 0, 0, 0, 0, 0, 0, 0, 0, 0, 0, 0, 0, 0, 0, 0, 0, 0, 0, 0, 0, 0, 0, 0, 0.850008402778353, 0, 0, 0.8500055581055139, 0, 0, 0, 0, 0, 0.8500037564403876, 0.8500093780509178, 0.850009721170721, 0.850007480438388, 0.8500093780509178, 0.8500067605046385, 0.8500075574044014, 0.8500079234795501, 0.850007480438388, 0.8500045902433515, 0, 0.8500114759752593, 0.8500055581055143, 0.8500089418472223, 0, 0.8500052420484121, 0.850005774541557, 0, 0, 0, 0.7327735892578052, 0.9704947124240783, 0, 0, 0, 0, 0, 0, 0.8500075574044009, 0.8500052420484121, 0.850006867342914, 0.8500055581055143, 0.8500041728543449, 0.85000731011, 0, 0, 0.8500047990007269, 0, 0.8500041728543449, 0.850007952871604, 0, 0.7327926090509858, 0.8500045902433522, 0, 0.8500037564403876, 0, 0, 0, 0.8500077531515764, 0, 0, 0.8500047990007273, 0, 0, 0, 0, 0, 0, 0, 0, 0, 0, 0, 0, 0.850005774541557, 0.8500099405718504, 0, 0, 0.8500047990007273, 0, 0, 0.8500073101099995, 0.8500076274249211, 0.8500047990007269, 0, 0.8500114759752601, 0.8500045902433515, 0, 0, 0.8500055581055143, 0, 0, 0.8500066835994934, 0.8500055581055139, 0.850007480438388, 0, 0.8500089418472223, 0.8500075574044006, 0.850007480438388, 0, 0.8500118054276889, 0, 0, 0.8500055581055143, 0.850006867342914, 0.7109154311182858, 0, 0, 0, 0, 0.850008068048956, 0.8500055581055139, 0.8500076181413804, 0.7327926090509854, 0.8500075574044014, 0, 0.850008068048956, 0.8500088213996319, 0.8500052420484121, 0.8500075574044009, 0.8500074804383884, 0.8500084027783527, 0.8500084919418051, 0.8500075574044006, 0.8500102435031086, 0.850007952871604, 0.8500055581055143, 0, 0, 0, 0, 0.8500055581055139, 0, 0.8500041728543449, 0, 0, 0.01039111170876541, 0.8500070899655974, 0.7470135909116145, 0.8500084919418051, 0.850007076488982, 0.850008068048956, 0, 0, 0, 0, 0, 0.8500084027713104, 0, 0, 0.8500075574022636, 0, 0, 0, 0.8500075574044009, 0, 0.8500084919418051, 0.8500070899655974, 0.8500077531433126, 0.8500052420484128, 0.850007947600788, 0, 0, 0, 0.8500076582469058, 0, 0, 0, 0, 0, 0, 0.8500109465932015, 0.8500045902433515, 0, 0, 0.8500093780509178, 0.850007947600788, 0, 0.7327940849952798, 0.8500089418472215, 0, 0.850007076488982, 0.01040524034834902, 0, 0, 0.8500109465847663, 0.8500055581001428, 0, 0.8500041728543449, 0.8500052420481682, 0, 0.01040253534085602, 0.8500084919418051, 0, 0, 0, 0.8500075574044009, 0, 0, 0, 0, 0, 0, 0, 0.8500045902433522, 0.850007480438388, 0, 0.8500055581055143, 0.01037644126454244, 0.9901931654181112, 0, 0, 0, 1.038560476564194e-08, 0, 0, 0.850007480438388, 0, 0, 0.8500118054276889, 0, 0, 0.8500076181413804, 0, 0, 0, 0, 0.8500089418472223, 0, 0, 0, 0, 0, 0, 0, 0, 0.8500084919415608, 0, 0.8591968660028371, 0, 0, 0, 0, 0, 0.8462377603727673, 0, 0, 0, 0, 0, 0, 0.01039413078885208, 0, 0, 0, 0, 0, 0, 0, 0, 0, 0, 0.8500041728543449, 0, 0, 0, 0, 0, 0, 0, 0, 0, 0, 0, 0.8500068673429148, 0, 0, 0.8500080680467794, 0.8500070899613243, 0, 0, 0, 0.8500055581055143, 0, 0, 0, 0, 0, 0, 0, 0, 0, 0, 0, 0, 0, 0, 0, 0, 0, 0, 0, 0, 0, 0, 0, 0, 0, 0, 0, 0, 0, 0, 0, 0, 0, 0, 0, 0.8500114759752593, 0.850007076488982, 0, 0, 0, 0, 0, 0.8500047990007269, 0, 0, 0, 0, 0, 0, 0.850006867342914, 0, 0.8500084027783527, 0.8500089418472223, 0.8500075574044009, 0, 0, 0.8500084027783527, 0, 0, 1.040502980654082e-08, 0.8500099405718504, 0, 0, 0.8500114759752593, 0, 0.01037393132100257, 0, 0.8500084919418051, 0, 0.8500076181413807, 0.8500075574044006, 0.8500041728543457, 0.8500047990007273, 0.8500075574044006, 0.8500075574044009, 0, 0, 0, 0, 0, 0.8500041728543449, 0.8500074804347696, 0, 0.8500041728519637, 0, 0, 0, 0, 0, 0, 0, 0.850007480438388, 0.8500066835994926, 0, 0, 0, 0.8500102435031086, 0, 0.8500079528716037, 0, 0, 0.8500045902433522, 0, 0, 0, 0.8500100728045528, 0.8500066835994926, 0.8500070899655974, 0.8500070899655974, 0.8500080680489568, 0, 0, 0, 0, 0, 0, 0.8500079528716037, 0.8500084919418051, 0.850007480438388, 0, 0, 0, 0.5030366234689334, 0.8500041728543457, 0.850007076488982, 0, 0, 0, 0.8500084919418051, 0, 0, 0, 0.8500075574044009, 0.8500047990007273, 0, 0.850007947600788, 0.8500045902433522, 0, 0, 0.850009721170721, 0, 0, 0, 0, 0, 0, 0.8500075574044009, 0, 0, 0.8500084027783527, 0, 0, 0, 0, 0, 0, 0, 0, 0, 0.8500114759752593, 0, 0, 0, 0, 0.7327909134282699, 0.8500075574044014, 0.850007480438388, 0.8500066835994926, 0.8500084027783527, 0, 0.850008402778353, 0, 0, 0.8500084027783527, 0.8500089418472223, 0, 0, 0, 0, 0.8500047990007273, 0.8500075574044009, 0, 0, 0, 0.8500045902433522, 0.8500075574044006, 0, 0, 0, 0, 0, 0, 0, 0, 0, 0, 0.850007947600788, 0, 0, 0, 0, 0, 0, 0, 0, 0, 0, 0, 0, 0, 0.8500045902407575, 0.8500068673393837, 0.8500076274179172, 1.038005475168947e-08, 0, 0, 0, 0, 0, 0.8500055581055135, 0.8500045902433515, 0, 0, 0.850009721170721, 0, 0.01038182924707284, 0, 0, 0, 0, 0, 0.8500075574044006, 0, 0.8500045902433522, 0.8500075574044009, 0.8500100728045528, 0, 0, 0.8500045902433515, 0, 0, 0, 0, 0.8500100728045535, 0.8500075574044006, 0, 0.8500041728543449, 0.8500102435031086, 0.8500089418472223, 0.8500066835994926, 0.8500075574044009, 0.8500075574044009, 0.8500041728543449, 0, 0.8500075574044003, 0.8500076181413807, 0.8500089418472223, 0, 0.8500084919418051, 0.8500075574044009, 0.8500066835994926, 0.8500084027783527, 0.8500045902433522, 0, 0.8500075574044006, 0, 0, 0, 0.8500075574044006, 0.8500114759752593, 0.8500084919418051, 0, 0, 0, 0, 0, 0, 0.8500037564403876, 0, 0, 0, 0.8500093780509178, 0, 0, 0, 0, 0, 0.8500079528716037, 0.8500076181413804, 0.8500037564403876, 0.850007480438388, 0.8500084027783527, 0.7327926090509858, 0, 0.8500076274249203, 0.850007952871604, 0.8500089418472223, 0, 0.8500037564403876, 0.8500093780509178, 0, 0, 0, 0, 0.8500055581055139, 0, 0, 0.8500079528716037, 0, 0, 0.8500093780509178, 0, 0, 0, 0.850008402778353, 0, 0.8500066835994926, 0, 0, 0.8500068673429148, 0, 0.8500055581055143, 0, 0.850008402778353, 0.8500045902433522, 0, 0, 0, 0, 0.8500076181413804, 0.8500041728543449, 0.8500076181413804, 0.8500066835994926, 0.8500102435031078, 0.8500102435031086, 0, 0, 0, 0.8500109465932015, 0.850008068048956, 0.8500089418472223, 0.8500109465932015, 0, 0.8500102435031086, 0, 0, 0.8500074804383884, 0.850008402778353, 0.8500084027783523, 0, 0.8500084919418047, 0.8500037564403876, 0, 0.85000731011, 0, 0.8500075574044014, 0.8500089418472223, 0.8500077531515764, 0.8500052420484121, 0.850009721170721, 0.8500075574044003, 0.8500075574044009, 0.8500070899655974, 0, 0.850009690342082, 0, 0.8500084919418051, 0.8500109465932015, 0.8500045902433522, 0.8500084919418051, 0, 0, 0, 0, 0, 0, 0, 0, 0, 0, 0.8500041728543449, 0, 0, 0.850009721170721, 0, 0, 0, 0, 0, 0, 0, 0, 0, 0, 0, 0, 0, 0, 0, 0.8500075574044009, 0.8500041728543449, 0, 0, 0.8500075574044009, 0, 0, 0.8500047990007273, 0, 0, 0, 0.8500076274249211, 0.8500047990007273, 0, 0.8500109465932008, 0, 0, 0, 0, 0.8500089418472223, 0.8500084919418055, 0.8500099405718508, 0.8500041728543449, 0.01043863156227953, 0, 0.850007480438388, 0.8500102435031086, 0, 0.850007480438388, 0.8500037564403873, 0, 0, 0, 0.8500080680489568, 0, 0.850009690342082, 0.8500089418472215, 0.8500075574044009, 0, 0.8500099405718508, 0.8500084027783523, 0, 0, 0, 0.8500109465932015, 0.8500055581055143, 0.8500089418472223, 0.8500109465932015, 0.850006867342914, 0.850005774541557, 0, 0.8500041728543449, 0, 0, 0.8500079528716037, 0, 0, 0.8500089418472223, 0.8500066835994934, 0, 0.8500093780509178, 0.8500084027783527, 0.8500075574044006, 0, 0, 0, 0.8500075574044009, 0, 0, 0.8500055581055139, 0.8500089418472223, 0, 0, 0.8500089418472223, 0.850007480438388, 0.8500099405718508, 0.8500075574044003, 0.8500041728543449, 0.8500055581055143, 0.850007076488982, 0.850009721170721, 0.8500109465932015, 0, 0.25, 0.25, 0.25, 0.25, 0.25, 0.25, 0.25, 0.25, 0.25, 0.25, 0.25, 0.25, 0.850004134550288, 0.8500055581055143, 0, 0.8500045902433515, 0.850009721170721, 0.850005774541557, 0.7327940849952798, 0.8500047990007269, 0.8500045902433515, 0.850007076488982, 0.850005774541557, 0.8500047990007269, 0.8500076181413807, 0.850007947600788, 0.8500055581055139, 0, 0.8500055581055139, 0.8500109465932015, 0, 0, 0, 0.8500075574044009, 0.7327926090509858, 0.850005774541557, 0.8500075574044009, 0.7491848838238978, 0, 0.8500089418472223, 0.8500089418472223, 0.8500109465932008, 0.850007952871604, 0.8500041728543449, 0.7327926090509858, 0.8500041728543449, 0, 0, 0, 0, 0, 0, 0, 0, 0, 0, 0, 0, 0, 0, 0, 0, 0, 0, 0, 0, 0, 0, 0, 0, 0, 0, 0, 0, 0.850008068048956, 0.8500066835994926, 0, 0, 0, 0.8500076274249211, 0, 0.850005774541557, 0.8500084919418051, 0.8500045902433522, 0, 0, 0.8500109465932015, 0.8500075574022633, 0, 0.8500037564380156, 0.8500080680489568, 0, 0.850008068048956, 0.8500084919383601, 0.8500055581001423, 0.8500079528630484, 0.8500084919330807, 0.8500045902410382, 0, 0, 0, 0, 0, 0, 0.850008282330406, 0.850009721170721, 0, 0, 0, 0.8500079528716037, 0.8500045902433522, 0.8500047990007273, 0, 0.850008402778353, 0, 0.8500070899655974, 0, 0.850007076488982, 0, 0.7327926090509858, 0.8500099405718504, 0, 0.8500047990007273, 0.8500099405718508, 0, 0.850007480438388, 0, 0, 0.8500076582539088, 0.8500075574044009, 0, 0.8500076181413807, 0, 0, 0, 0.8500076274249211, 0.8500075574044006, 0.8500102435031086, 0.850007480438388, 0, 0, 0.8500102435031086, 0.8500102435031086, 0, 0.8500084027783523, 0, 0, 0.8500055581055139, 0, 0.8500075574044003, 0.8500037564403876, 0.8500089418472223, 0, 0, 0, 0.8500114759752593, 0, 0, 0.850009721170721, 0.850007480438388, 0, 0.8500055581055139, 0, 0.850007076488982, 1.086156422868953e-08, 0.850007480438388, 0.850007480438388, 0, 0.7327616864678294, 0.25, 0.25, 0.75, 0.5, 0.25, 0.25, 0.8500033648439368, 0.8500037564380156, 0, 0.8500074804299351, 0.8500074804299351, 0, 0.7327926082741725, 0.8500075573993662, 0.01037235090097988, 0, 0, 0.8500075574044006, 0.8500037564403873, 0.850007952871604, 0.8500080680489568, 0, 0.850007076488982, 1.041435526769931e-08, 0.8500084027783523, 0, 0, 0.8500052420484121, 0.8500041728543449, 0.8500055581055139, 0.8500109465932015, 0.8500052420484121, 0.8500070899655974, 0.8500084919418051, 0.8500075574044014, 0.8500075574044014, 0.8500070764889828, 0.8500076181413804, 0, 0, 0.8500151943325263, 0.8500084919418051, 0.8500109465932015, 0.01037300140565605, 0.8500066835994926, 0.8500089418472215, 0.8500075574044009, 0.8500114759752593, 0.8500070899655974, 0, 0.8500089418472223, 0, 0.8500089418472215, 0, 0.850005774541557, 0, 0.25, 0.8500055569218292, 0.25, 0.8500075573570107, 0.7492305981387191, 0.8500037564366317, 0.8500084027783527, 0, 0.8500084919418051, 0, 0, 0, 0.8500037564403876, 0, 0, 0.8500084919418051, 0.8500109465932015, 0.8500080680489568, 0.8500075574044009, 0.8500084919418051, 0, 0.8500075574044009, 0, 0, 0.732794084555778, 0.850007952871604, 0, 0.8500079528716037, 0.850008402778353, 0.8500075574044009, 0.8500041728543449, 0.8500084919418047, 0.8500084919418051, 0, 0, 0, 0.8500041728543449, 0.850009721170721, 0.8500041728543457, 0, 0.8500114759752601, 0.8500109465932008, 0, 0, 0, 0, 0, 0.850005774541557, 0.850008068048956, 0.8500047990007269, 0, 0, 0, 0, 0.8500070899655974, 0, 0, 0, 0, 0, 0, 0.8500075574044006, 0, 0, 0, 0, 0, 0, 0.8500037564382624, 0.8500070764870561, 0, 0, 0, 0, 0, 0, 0, 0, 0.850006867342914, 0, 0, 0, 0, 0, 0, 0, 0, 0, 0.01042886861603914, 0, 0, 0, 0, 0, 0, 0, 0, 0.8500075574022633, 0, 0.7327940845556924, 0, 0, 0, 0.8500068673429148, 0, 0, 0.8500055581055135, 0, 0, 0, 0.8500079234795501, 0, 0, 0, 0, 0, 0, 0.8500045902431054, 0, 0, 0, 0.8500076274249211, 0.8500102435031078, 0, 0, 0.850009721170721, 0, 0.8500084919418051, 0.8500084919418051, 0.8500084919418051, 0.8500093780509178, 0.8500045902433522, 0, 0, 0, 0, 0, 0, 0.850006867342914, 0.850007480438388, 0.8500041728543457, 0, 0, 0, 0.8500080680448557, 0, 0.8500057745376794, 0.8500074804299351, 0, 0, 0.850004798996865, 0.8500079528630484, 0, 0, 0, 0.8500037564403876, 0.8500041728543449, 0.8500114759752593, 0.8500109465932015, 0, 0, 0.8500047990007273, 1.037151296559803e-08, 0, 0.850005774541557, 0, 0, 0.8500041728543457, 0.850008402778353, 0.8500075574044009, 0, 0, 0, 0, 0, 0, 0.8500084027783527, 0.8500099405718504, 0.8500055581055139, 0, 0.8500055581055139, 0.8500047990007273, 0, 0.8500075574044009, 0, 0, 0, 0, 0, 0, 0, 0, 0, 0, 0, 0, 0, 0, 0, 0, 0, 0, 0, 0, 0, 0, 0, 0.8500075574044014, 0, 0, 0, 0, 0, 0, 0.8500075574044009, 0.850008068048956, 0.850008402778353, 0, 0, 0, 0.8500075574044006, 0.8500093780509178, 0.8486598476648415, 0.850007076488982, 1.041104716732973e-08, 0.8500041728543457, 0, 0, 0.8500041728543449, 0, 0.850008402778353, 0.8500084027761757, 0.8500076181413804, 0.8500052420484128, 0, 0, 0.850007076488982, 0, 0, 0.8500075574044009, 0.8500102435031086, 0.850008068048956, 0, 0, 0.8500084027713101, 0.8500102434948728, 0, 0.8500075573570107, 0.8001233363959999, 0.8001450668600411, 0.732773586030785, 0, 0.8500087858261119, 0, 0, 0.8500074804383876, 0.8500076274249203, 0.8500055581055135, 0, 0.8500045902433522, 0, 0.850009721170721, 0, 0.25],
        [0, 0, 0.1499890534625351, 0.2672059201463535, 0.1499870415635149, 0, 0, 0.149994225458443, 0, 0.9896712397587059, 0, 0, 0, 0, 0, 0.1499915972216473, 0.149991931951044, 0, 0, 0, 0, 0.149991931951044, 0.1499947579515879, 0.1499954097566478, 0, 0.1499915972216477, 0, 0, 0, 0.1499910581578126, 0.01487889613491522, 0, 0, 0, 0, 0, 0, 0, 0, 0, 0, 0, 0, 0, 0, 0, 0.149991597221647, 0.75, 0.75, 0.2672628172926599, 0, 0.2672046603159559, 0.1499947579515872, 0, 0.1499947579515872, 0.1499947579515872, 0, 0.1499910581527777, 0.149991931951044, 0.1499942254584438, 0.1499929100344026, 0.1499923818586196, 0, 0.1499888305329762, 0, 0, 0.1499947579515879, 0.9999999896099711, 0.1499915080581949, 0.1499915080581949, 0, 0.149991931951044, 0.149992519561612, 0.1499947579515872, 0, 0, 0.1499924425955994, 0.1499926898900005, 0.149992047128396, 0, 0.1499947579515879, 0, 0.2508137139691049, 0.1499910581527777, 0.149992519561612, 0.1499944418944857, 0, 0.149992519561612, 0.9999999895785806, 0, 0.1499897564968914, 0, 0, 0.1499890534067985, 0, 0.1499900594281492, 0.9895562697592799, 0.1499915080581949, 0.1499952009992727, 0.1499920471283963, 0.1499915080581949, 0.1499915080581949, 0.1499920471283963, 0.1499944418944861, 0, 0, 0.149991931951044, 0, 0, 0.1455189273158882, 0, 0, 0.044252367024878, 0, 0, 0, 0, 0.1499923818586196, 0, 0, 0.149993132657086, 0, 0, 0, 0, 0.1499881945723111, 0.149991597221647, 0, 0.1499924425955994, 0, 0.1499924425955991, 0.1499923725750797, 0, 0.1499952009992727, 0.1499952009992727, 0.1499915080581949, 0.1499910581527777, 0.1499962435596124, 0.1499911786003689, 0.149994225458443, 0.1499910581527777, 0.1499881945723111, 0, 0.1499915080581953, 0.149992519561612, 0.1499881945723111, 0.9999999896152795, 0, 0, 0, 0, 0.149991597221647, 0.149991597221647, 0.149992923511018, 0.1499910581527777, 0.1499900594281496, 0, 0, 0, 0.1499923725750789, 0.1499954097566478, 0, 0.2672264107422481, 0, 0.75, 0.75, 0.75, 0.75, 0.75, 0.75, 0.75, 0.75, 0.75, 0.1499963413158011, 0.1499923818642325, 0.2672090872236789, 0.1499910581527777, 0.149991931951044, 0, 0.149992519561612, 0.1499915080581949, 0.149992923511018, 0, 0.1499958271456543, 0, 0.1499923818586196, 0.1499924425955991, 0.1499954097566478, 0.1499920471283963, 0.1499962435596124, 0.1499924425955991, 0.1499919319510432, 0.9766786876422459, 0.1499923818586196, 0, 0, 0.1499924425955991, 0.1499933164005074, 0.1499915972216477, 0.9999999896072311, 0, 0.1499900594281496, 0, 0.1499924425955991, 0, 0.149992923511018, 0.9896251283783966, 0, 0, 0, 0, 0.01943002125854931, 0, 0, 0, 0.1499885240247407, 0, 0, 0, 0, 0, 0.1499924425955994, 0, 0, 0, 0.1499962435619844, 0, 0.1499915080669193, 0, 0, 0, 0, 0, 0.1499920765241763, 0.1499915080669193, 0, 0, 0.149991931951044, 0, 0, 0, 0.149991931951044, 0.1499919319510432, 0, 0, 0.1499910581527785, 0, 0, 0.1499925195700649, 0, 0, 0.2672046603159559, 0, 0, 0, 0, 0, 0.149992923511018, 0, 0.1499962435596124, 0.1499910581527777, 0, 0.1499881945723111, 0.149992047128396, 0.1499944418944857, 0, 0.2672073909490142, 0.1499915080581949, 0.149992052399212, 0, 0.149991717669594, 0.149991597221647, 0.1499958271456551, 0, 0, 0.1499915972216473, 0, 0.1499954097566478, 0.9896171664831276, 0.1499924425955991, 0.1499958271456551, 0.1499915080581949, 0.1499954097566478, 0, 0.149992052399212, 0, 0.1785215606278254, 0.1499900594281496, 0.149992519561612, 0, 0, 0.1499923818586196, 0, 0, 0.1499947579515879, 0.1499915080581949, 0, 0.1499962435596127, 0, 0.1499958271456551, 0, 0, 0, 0.149992052399212, 0.1499915972238243, 0, 0.1499924425955991, 0, 0, 0, 0, 0, 0, 0, 0.989616920412246, 0, 0, 0.1499958271456543, 0, 0, 0, 0, 0, 0.149991931951044, 0.149992519561612, 0.1499924425955991, 0.1499947579515879, 0.149992047128396, 0, 0.1499944418944861, 0.1499944418944857, 0.1499952009992731, 0, 0.149992047128396, 0, 0, 0, 0.1499952009992731, 0.1499954097566485, 0.149991931951044, 0, 0.05979727024622095, 0, 0.1499881945725218, 0.1499952010247947, 0.1998603007243751, 0.1499897565513097, 0.75, 0.2672628175622962, 0.149992923511018, 0, 0.1499929100344026, 0, 0.149990278829279, 0.1499910581527777, 0, 0.1499915972216473, 0, 0, 0, 0.1499962435596124, 0.1499947579515872, 0.1499958271456543, 0.1499947579515879, 0.1499925195616116, 0.1499933164005074, 0, 0.1499954097566478, 0.1499924425955997, 0.149992923511018, 0, 0.1499947579515872, 0.1499915080581949, 0.1499929100344026, 0, 0, 0.1499962435596124, 0.1499900594281496, 0, 0, 0.149991931951044, 0.9896176669436726, 0, 0, 0, 0, 0, 0.02561937813632931, 0, 0, 0, 0, 0, 0, 0, 0, 0, 0, 0, 0, 0, 0, 0, 0, 0.1499922468484236, 0, 0, 0, 0, 0, 0, 0, 0, 0, 0, 0, 0, 0, 0, 0, 0, 0, 0, 0, 0, 0, 0, 0, 0, 0, 0, 0, 0, 0.05807849645864005, 0, 0, 0, 0.1499954097566478, 0, 0, 0, 0, 0, 0.1499885240247407, 0, 0, 0, 0.149991931951044, 0, 0.149991597221647, 0.1499954097566478, 0, 0, 0.1499924425955991, 0, 0, 0.1499920471283963, 0, 0, 0.1499923725750789, 0, 0, 0.149992052399212, 0, 0, 0, 0.1499924425955991, 0, 0, 0.1499924425955991, 0.1499924425955994, 0.1499900594281496, 0, 0, 0.1499885240247407, 0, 0.149992519561612, 0, 0.1499915972216477, 0, 0.149992052399212, 0.1499933164045676, 0, 0.1499933164045676, 0.75, 0.75, 0.75, 0.75, 0.75, 0.75, 0.75, 0.75, 0.75, 0.75, 0.75, 0.75, 0.1499961807244787, 0.1499952009992727, 0.149992519561612, 0.1499924425955997, 0.1499915080581949, 0.1499910581527777, 0.1499929100344026, 0.1499933164005066, 0, 0.149992519561612, 0.149992047128396, 0.1499923818586196, 0, 0, 0.2672059150048058, 0, 0, 0, 0.1499952009992727, 0.149992519561612, 0, 0, 0, 0.1499944418944865, 0.1499952009992727, 0, 0.1499958271456551, 0, 0, 0, 0, 0, 0, 0, 0, 0, 0, 0, 0, 0.1499899271954465, 0, 0, 0, 0, 0, 0, 0, 0, 0, 0, 0, 0, 0, 0.1499910581527777, 0, 0, 0, 0.1499931326606163, 0, 0.1499925195700649, 0, 0.9895930317466189, 0.1499902788347917, 0.1499897565051272, 0, 0, 0, 0, 0, 0, 0, 0, 0.9757053381214674, 0.1499920523992112, 0, 0, 0, 0, 0.1499915972216473, 0, 0, 0, 0, 0, 0, 0, 0, 0, 0, 0, 0, 0, 0, 0, 0.149991597221647, 0.1499919319510432, 0, 0, 0, 0.1499910581527777, 0.149992519561612, 0.1499958271456551, 0, 0.149992519561612, 0, 0.1499922468484236, 0, 0, 0, 0, 0, 0, 0, 0.1499915972216473, 0, 0, 0, 0, 0, 0.1499958271456551, 0.1499890534152337, 0.1499947579553137, 0, 0, 0, 0, 0, 0, 0, 0, 0.1499933164005074, 0.1499910581527777, 0, 0, 0, 0, 0, 0, 0, 0, 0, 0, 0, 0, 0, 0, 0, 0, 0, 0, 0, 0, 0, 0, 0, 0, 0, 0, 0, 0, 0, 0, 0, 0, 0, 0, 0, 0, 0, 0, 0, 0, 0.149991597221647, 0, 0, 0.1499944418944861, 0, 0, 0, 0, 0, 0.1499962435596124, 0.1499906219490822, 0.149990278829279, 0.149992519561612, 0.1499906219490822, 0.1499932394953615, 0.1499924425955986, 0.1499920765204499, 0.149992519561612, 0.1499954097566485, 0, 0.1499885240247407, 0.1499944418944857, 0.1499910581527777, 0, 0.1499947579515879, 0.149994225458443, 0, 0, 0, 0.2672264107421948, 0.02950528757592175, 0, 0, 0, 0, 0, 0, 0.1499924425955991, 0.1499947579515879, 0.149993132657086, 0.1499944418944857, 0.1499958271456551, 0.14999268989, 0, 0, 0.1499952009992731, 0, 0.1499958271456551, 0.149992047128396, 0, 0.2672073909490142, 0.1499954097566478, 0, 0.1499962435596124, 0, 0, 0, 0.1499922468484236, 0, 0, 0.1499952009992727, 0, 0, 0, 0, 0, 0, 0, 0, 0, 0, 0, 0, 0.149994225458443, 0.1499900594281496, 0, 0, 0.1499952009992727, 0, 0, 0.1499926898900005, 0.1499923725750789, 0.1499952009992731, 0, 0.1499885240247399, 0.1499954097566485, 0, 0, 0.1499944418944857, 0, 0, 0.1499933164005066, 0.1499944418944861, 0.149992519561612, 0, 0.1499910581527777, 0.1499924425955994, 0.149992519561612, 0, 0.1499881945723111, 0, 0, 0.1499944418944857, 0.149993132657086, 0.2890845688817142, 0, 0, 0, 0, 0.149991931951044, 0.1499944418944861, 0.1499923818586196, 0.2672073909490146, 0.1499924425955986, 0, 0.149991931951044, 0.1499911786003681, 0.1499947579515879, 0.1499924425955991, 0.1499925195616116, 0.1499915972216473, 0.1499915080581949, 0.1499924425955994, 0.1499897564968914, 0.149992047128396, 0.1499944418944857, 0, 0, 0, 0, 0.1499944418944861, 0, 0.1499958271456551, 0, 0, 0.9896088882912346, 0.1499929100344026, 0.2529864090883855, 0.1499915080581949, 0.149992923511018, 0.149991931951044, 0, 0, 0, 0, 0, 0.1499915972286896, 0, 0, 0.1499924425977364, 0, 0, 0, 0.1499924425955991, 0, 0.1499915080581949, 0.1499929100344026, 0.1499922468566874, 0.1499947579515872, 0.149992052399212, 0, 0, 0, 0.1499923417530942, 0, 0, 0, 0, 0, 0, 0.1499890534067985, 0.1499954097566485, 0, 0, 0.1499906219490822, 0.149992052399212, 0, 0.2672059150047202, 0.1499910581527785, 0, 0.149992923511018, 0.989594759651651, 0, 0, 0.1499890534152337, 0.1499944418998572, 0, 0.1499958271456551, 0.1499947579518318, 0, 0.989597464659144, 0.1499915080581949, 0, 0, 0, 0.1499924425955991, 0, 0, 0, 0, 0, 0, 0, 0.1499954097566478, 0.149992519561612, 0, 0.1499944418944857, 0.9896235587354576, 0.009806834581888801, 0, 0, 0, 0.9999999896143952, 0, 0, 0.149992519561612, 0, 0, 0.1499881945723111, 0, 0, 0.1499923818586196, 0, 0, 0, 0, 0.1499910581527777, 0, 0, 0, 0, 0, 0, 0, 0, 0.1499915080584392, 0, 0.1408031339971629, 0, 0, 0, 0, 0, 0.1537622396272327, 0, 0, 0, 0, 0, 0, 0.9896058692111479, 0, 0, 0, 0, 0, 0, 0, 0, 0, 0, 0.1499958271456551, 0, 0, 0, 0, 0, 0, 0, 0, 0, 0, 0, 0.1499931326570852, 0, 0, 0.1499919319532206, 0.1499929100386757, 0, 0, 0, 0.1499944418944857, 0, 0, 0, 0, 0, 0, 0, 0, 0, 0, 0, 0, 0, 0, 0, 0, 0, 0, 0, 0, 0, 0, 0, 0, 0, 0, 0, 0, 0, 0, 0, 0, 0, 0, 0, 0.1499885240247407, 0.149992923511018, 0, 0, 0, 0, 0, 0.1499952009992731, 0, 0, 0, 0, 0, 0, 0.149993132657086, 0, 0.1499915972216473, 0.1499910581527777, 0.1499924425955991, 0, 0, 0.1499915972216473, 0, 0, 0.9999999895949702, 0.1499900594281496, 0, 0, 0.1499885240247407, 0, 0.9896260686789974, 0, 0.1499915080581949, 0, 0.1499923818586193, 0.1499924425955994, 0.1499958271456543, 0.1499952009992727, 0.1499924425955994, 0.1499924425955991, 0, 0, 0, 0, 0, 0.1499958271456551, 0.1499925195652304, 0, 0.1499958271480363, 0, 0, 0, 0, 0, 0, 0, 0.149992519561612, 0.1499933164005074, 0, 0, 0, 0.1499897564968914, 0, 0.1499920471283963, 0, 0, 0.1499954097566478, 0, 0, 0, 0.1499899271954472, 0.1499933164005074, 0.1499929100344026, 0.1499929100344026, 0.1499919319510432, 0, 0, 0, 0, 0, 0, 0.1499920471283963, 0.1499915080581949, 0.149992519561612, 0, 0, 0, 0.4969633765310666, 0.1499958271456543, 0.149992923511018, 0, 0, 0, 0.1499915080581949, 0, 0, 0, 0.1499924425955991, 0.1499952009992727, 0, 0.149992052399212, 0.1499954097566478, 0, 0, 0.149990278829279, 0, 0, 0, 0, 0, 0, 0.1499924425955991, 0, 0, 0.1499915972216473, 0, 0, 0, 0, 0, 0, 0, 0, 0, 0.1499885240247407, 0, 0, 0, 0, 0.2672090865717301, 0.1499924425955986, 0.149992519561612, 0.1499933164005074, 0.1499915972216473, 0, 0.149991597221647, 0, 0, 0.1499915972216473, 0.1499910581527777, 0, 0, 0, 0, 0.1499952009992727, 0.1499924425955991, 0, 0, 0, 0.1499954097566478, 0.1499924425955994, 0, 0, 0, 0, 0, 0, 0, 0, 0, 0, 0.149992052399212, 0, 0, 0, 0, 0, 0, 0, 0, 0, 0, 0, 0, 0, 0.1499954097592425, 0.1499931326606163, 0.1499923725820828, 0.9999999896199453, 0, 0, 0, 0, 0, 0.1499944418944865, 0.1499954097566485, 0, 0, 0.149990278829279, 0, 0.9896181707529271, 0, 0, 0, 0, 0, 0.1499924425955994, 0, 0.1499954097566478, 0.1499924425955991, 0.1499899271954472, 0, 0, 0.1499954097566485, 0, 0, 0, 0, 0.1499899271954465, 0.1499924425955994, 0, 0.1499958271456551, 0.1499897564968914, 0.1499910581527777, 0.1499933164005074, 0.1499924425955991, 0.1499924425955991, 0.1499958271456551, 0, 0.1499924425955997, 0.1499923818586193, 0.1499910581527777, 0, 0.1499915080581949, 0.1499924425955991, 0.1499933164005074, 0.1499915972216473, 0.1499954097566478, 0, 0.1499924425955994, 0, 0, 0, 0.1499924425955994, 0.1499885240247407, 0.1499915080581949, 0, 0, 0, 0, 0, 0, 0.1499962435596124, 0, 0, 0, 0.1499906219490822, 0, 0, 0, 0, 0, 0.1499920471283963, 0.1499923818586196, 0.1499962435596124, 0.149992519561612, 0.1499915972216473, 0.2672073909490142, 0, 0.1499923725750797, 0.149992047128396, 0.1499910581527777, 0, 0.1499962435596124, 0.1499906219490822, 0, 0, 0, 0, 0.1499944418944861, 0, 0, 0.1499920471283963, 0, 0, 0.1499906219490822, 0, 0, 0, 0.149991597221647, 0, 0.1499933164005074, 0, 0, 0.1499931326570852, 0, 0.1499944418944857, 0, 0.149991597221647, 0.1499954097566478, 0, 0, 0, 0, 0.1499923818586196, 0.1499958271456551, 0.1499923818586196, 0.1499933164005074, 0.1499897564968922, 0.1499897564968914, 0, 0, 0, 0.1499890534067985, 0.149991931951044, 0.1499910581527777, 0.1499890534067985, 0, 0.1499897564968914, 0, 0, 0.1499925195616116, 0.149991597221647, 0.1499915972216477, 0, 0.1499915080581953, 0.1499962435596124, 0, 0.14999268989, 0, 0.1499924425955986, 0.1499910581527777, 0.1499922468484236, 0.1499947579515879, 0.149990278829279, 0.1499924425955997, 0.1499924425955991, 0.1499929100344026, 0, 0.149990309657918, 0, 0.1499915080581949, 0.1499890534067985, 0.1499954097566478, 0.1499915080581949, 0, 0, 0, 0, 0, 0, 0, 0, 0, 0, 0.1499958271456551, 0, 0, 0.149990278829279, 0, 0, 0, 0, 0, 0, 0, 0, 0, 0, 0, 0, 0, 0, 0, 0.1499924425955991, 0.1499958271456551, 0, 0, 0.1499924425955991, 0, 0, 0.1499952009992727, 0, 0, 0, 0.1499923725750789, 0.1499952009992727, 0, 0.1499890534067992, 0, 0, 0, 0, 0.1499910581527777, 0.1499915080581945, 0.1499900594281492, 0.1499958271456551, 0.9895613684377205, 0, 0.149992519561612, 0.1499897564968914, 0, 0.149992519561612, 0.1499962435596127, 0, 0, 0, 0.1499919319510432, 0, 0.149990309657918, 0.1499910581527785, 0.1499924425955991, 0, 0.1499900594281492, 0.1499915972216477, 0, 0, 0, 0.1499890534067985, 0.1499944418944857, 0.1499910581527777, 0.1499890534067985, 0.149993132657086, 0.149994225458443, 0, 0.1499958271456551, 0, 0, 0.1499920471283963, 0, 0, 0.1499910581527777, 0.1499933164005066, 0, 0.1499906219490822, 0.1499915972216473, 0.1499924425955994, 0, 0, 0, 0.1499924425955991, 0, 0, 0.1499944418944861, 0.1499910581527777, 0, 0, 0.1499910581527777, 0.149992519561612, 0.1499900594281492, 0.1499924425955997, 0.1499958271456551, 0.1499944418944857, 0.149992923511018, 0.149990278829279, 0.1499890534067985, 0, 0.75, 0.75, 0.75, 0.75, 0.75, 0.75, 0.75, 0.75, 0.75, 0.75, 0.75, 0.75, 0.149995865449712, 0.1499944418944857, 0, 0.1499954097566485, 0.149990278829279, 0.149994225458443, 0.2672059150047202, 0.1499952009992731, 0.1499954097566485, 0.149992923511018, 0.149994225458443, 0.1499952009992731, 0.1499923818586193, 0.149992052399212, 0.1499944418944861, 0, 0.1499944418944861, 0.1499890534067985, 0, 0, 0, 0.1499924425955991, 0.2672073909490142, 0.149994225458443, 0.1499924425955991, 0.2508151161761022, 0, 0.1499910581527777, 0.1499910581527777, 0.1499890534067992, 0.149992047128396, 0.1499958271456551, 0.2672073909490142, 0.1499958271456551, 0, 0, 0, 0, 0, 0, 0, 0, 0, 0, 0, 0, 0, 0, 0, 0, 0, 0, 0, 0, 0, 0, 0, 0, 0, 0, 0, 0, 0.149991931951044, 0.1499933164005074, 0, 0, 0, 0.1499923725750789, 0, 0.149994225458443, 0.1499915080581949, 0.1499954097566478, 0, 0, 0.1499890534067985, 0.1499924425977367, 0, 0.1499962435619844, 0.1499919319510432, 0, 0.149991931951044, 0.1499915080616399, 0.1499944418998577, 0.1499920471369516, 0.1499915080669193, 0.1499954097589618, 0, 0, 0, 0, 0, 0, 0.149991717669594, 0.149990278829279, 0, 0, 0, 0.1499920471283963, 0.1499954097566478, 0.1499952009992727, 0, 0.149991597221647, 0, 0.1499929100344026, 0, 0.149992923511018, 0, 0.2672073909490142, 0.1499900594281496, 0, 0.1499952009992727, 0.1499900594281492, 0, 0.149992519561612, 0, 0, 0.1499923417460912, 0.1499924425955991, 0, 0.1499923818586193, 0, 0, 0, 0.1499923725750789, 0.1499924425955994, 0.1499897564968914, 0.149992519561612, 0, 0, 0.1499897564968914, 0.1499897564968914, 0, 0.1499915972216477, 0, 0, 0.1499944418944861, 0, 0.1499924425955997, 0.1499962435596124, 0.1499910581527777, 0, 0, 0, 0.1499885240247407, 0, 0, 0.149990278829279, 0.149992519561612, 0, 0.1499944418944861, 0, 0.149992923511018, 0.9999999891384358, 0.149992519561612, 0.149992519561612, 0, 0.2672383135321706, 0.75, 0.75, 0.25, 0.5, 0.75, 0.75, 0.1499966351560632, 0.1499962435619844, 0, 0.1499925195700649, 0.1499925195700649, 0, 0.2672073917258275, 0.1499924426006338, 0.9896276490990201, 0, 0, 0.1499924425955994, 0.1499962435596127, 0.149992047128396, 0.1499919319510432, 0, 0.149992923511018, 0.9999999895856447, 0.1499915972216477, 0, 0, 0.1499947579515879, 0.1499958271456551, 0.1499944418944861, 0.1499890534067985, 0.1499947579515879, 0.1499929100344026, 0.1499915080581949, 0.1499924425955986, 0.1499924425955986, 0.1499929235110172, 0.1499923818586196, 0, 0, 0.1499848056674737, 0.1499915080581949, 0.1499890534067985, 0.989626998594344, 0.1499933164005074, 0.1499910581527785, 0.1499924425955991, 0.1499885240247407, 0.1499929100344026, 0, 0.1499910581527777, 0, 0.1499910581527785, 0, 0.149994225458443, 0, 0.75, 0.1499944430781708, 0.75, 0.1499924426429893, 0.2507694018612809, 0.1499962435633683, 0.1499915972216473, 0, 0.1499915080581949, 0, 0, 0, 0.1499962435596124, 0, 0, 0.1499915080581949, 0.1499890534067985, 0.1499919319510432, 0.1499924425955991, 0.1499915080581949, 0, 0.1499924425955991, 0, 0, 0.267205915444222, 0.149992047128396, 0, 0.1499920471283963, 0.149991597221647, 0.1499924425955991, 0.1499958271456551, 0.1499915080581953, 0.1499915080581949, 0, 0, 0, 0.1499958271456551, 0.149990278829279, 0.1499958271456543, 0, 0.1499885240247399, 0.1499890534067992, 0, 0, 0, 0, 0, 0.149994225458443, 0.149991931951044, 0.1499952009992731, 0, 0, 0, 0, 0.1499929100344026, 0, 0, 0, 0, 0, 0, 0.1499924425955994, 0, 0, 0, 0, 0, 0, 0.1499962435617376, 0.1499929235129439, 0, 0, 0, 0, 0, 0, 0, 0, 0.149993132657086, 0, 0, 0, 0, 0, 0, 0, 0, 0, 0.9895711313839608, 0, 0, 0, 0, 0, 0, 0, 0, 0.1499924425977367, 0, 0.2672059154443076, 0, 0, 0, 0.1499931326570852, 0, 0, 0.1499944418944865, 0, 0, 0, 0.1499920765204499, 0, 0, 0, 0, 0, 0, 0.1499954097568946, 0, 0, 0, 0.1499923725750789, 0.1499897564968922, 0, 0, 0.149990278829279, 0, 0.1499915080581949, 0.1499915080581949, 0.1499915080581949, 0.1499906219490822, 0.1499954097566478, 0, 0, 0, 0, 0, 0, 0.149993132657086, 0.149992519561612, 0.1499958271456543, 0, 0, 0, 0.1499919319551443, 0, 0.1499942254623206, 0.1499925195700649, 0, 0, 0.149995201003135, 0.1499920471369516, 0, 0, 0, 0.1499962435596124, 0.1499958271456551, 0.1499885240247407, 0.1499890534067985, 0, 0, 0.1499952009992727, 0.999999989628487, 0, 0.149994225458443, 0, 0, 0.1499958271456543, 0.149991597221647, 0.1499924425955991, 0, 0, 0, 0, 0, 0, 0.1499915972216473, 0.1499900594281496, 0.1499944418944861, 0, 0.1499944418944861, 0.1499952009992727, 0, 0.1499924425955991, 0, 0, 0, 0, 0, 0, 0, 0, 0, 0, 0, 0, 0, 0, 0, 0, 0, 0, 0, 0, 0, 0, 0, 0.1499924425955986, 0, 0, 0, 0, 0, 0, 0.1499924425955991, 0.149991931951044, 0.149991597221647, 0, 0, 0, 0.1499924425955994, 0.1499906219490822, 0.1513401523351585, 0.149992923511018, 0.9999999895889529, 0.1499958271456543, 0, 0, 0.1499958271456551, 0, 0.149991597221647, 0.1499915972238243, 0.1499923818586196, 0.1499947579515872, 0, 0, 0.149992923511018, 0, 0, 0.1499924425955991, 0.1499897564968914, 0.149991931951044, 0, 0, 0.1499915972286899, 0.1499897565051272, 0, 0.1499924426429893, 0.1998766636040001, 0.1998549331399589, 0.267226413969215, 0, 0.1499912141738881, 0, 0, 0.1499925195616124, 0.1499923725750797, 0.1499944418944865, 0, 0.1499954097566478, 0, 0.149990278829279, 0, 0.75] 
        ]
      },
     "canBai_SAMN02921314":{
       "Global MG94xREV":0.0004560649537225258,
       "Nucleotide GTR":0.0004513577325333694,
       "Posterior prob omega class by site":        [
[0, 0, 0.8500000000000001, 0.7327254249999998, 0.8500000000000001, 0, 0, 0.8500026586061351, 0, 0.01015875788380408, 0, 0, 0, 0, 0, 0.8500038686683661, 0.8500037145489677, 0, 0, 0, 0, 0.8500037145489677, 0.8500024134449038, 0.850002113348779, 0, 0.8500019651414289, 0, 0, 0, 0.8500041168600934, 0.9698671912950577, 0, 0, 0, 0, 0, 0, 0, 0, 0, 0, 0, 0, 0, 0, 0, 0.8500019651609618, 0.25, 0.25, 0.7327308386157194, 0, 0.7327576153905779, 0.8500024134446449, 0, 0.8500024134449046, 0.8500024134449046, 0, 0.8500041168600934, 0.8500037145489677, 0.8500026586061343, 0.8500032642340872, 0.8500035074126755, 0, 0.8500051424800934, 0, 0, 0.8500024134449038, 1.014971502835976e-08, 0.8500039097242592, 0.8500039097242592, 0, 0.8500037145489677, 0.850003444020859, 0.8500024134449046, 0, 0, 0.8500034794530993, 0.850003365600667, 0.8500036615322497, 0, 0.8500024134449038, 0, 0.7491333309768001, 0.8500041168600934, 0.850003444020859, 0.850002558962188, 0, 0.8500030940839687, 1e-08, 0, 0.8500000000053557, 0, 0, 0.850002213341947, 0, 0.8500032312605039, 0.01000074390007012, 0.8500039097242592, 0.8500022094644049, 0.8500036615322493, 0.8500039097242592, 0.8500039097242592, 0.8500036615322493, 0.8500025589621876, 0, 0, 0.8500037145489677, 0, 0, 0.8515679899873555, 0, 0, 0.9460261539667507, 0, 0, 0, 0, 0.8500035074126755, 0, 0, 0.8500000000043313, 0, 0, 0, 0, 0.8500054352836288, 0.850001965144935, 0, 0.8500034794530996, 0, 0.8500012661359237, 0.8500015465629626, 0, 0.8500000000000001, 0.8500000000000001, 0.8500000000000001, 0.8500041168600934, 0.8500017294642737, 0.8500034177958242, 0.8500026586061351, 0.850004116858083, 0.8500034701740969, 0, 0.8500039097162022, 0.8500034440132128, 0.8500054352836288, 1.017548336180942e-08, 0, 0, 0, 0, 0.8500038686663561, 0.8500038686618631, 0.8500032580289361, 0.8500041168600941, 0.8500045766924993, 0, 0, 0, 0.850003511690769, 0.850002113348779, 0, 0.7327254249999998, 0, 0.25, 0.25, 0.25, 0.25, 0.25, 0.25, 0.25, 0.25, 0.25, 0.8500012044717872, 0.8500035074094937, 0.7327555773654695, 0.8500041168600934, 0.8500037145489677, 0, 0.850003444020859, 0.8500039097242592, 0.8500032580289361, 0, 0.8500019211816841, 0, 0.8500035074126755, 0.8500034794484507, 0.850002113348779, 0.8500036615322493, 0.8500017294642737, 0.850003479448451, 0.8500037145489677, 0.02286877530191629, 0.8500035074126755, 0, 0, 0.850003479448451, 0.8500030771405661, 0.8500038686638731, 1.017997228136008e-08, 0, 0.8500045766924993, 0, 0.8500034794484507, 0, 0.8500032580289361, 0.01017512271415488, 0, 0, 0, 0, 0, 0, 0, 0, 0.8500052836000571, 0, 0, 0, 0, 0, 0.8500034794530993, 0, 0, 0, 0.850001729464274, 0, 0.8500039097242592, 0, 0, 0, 0, 0, 0.8500036479999756, 0.8500039097242592, 0, 0, 0.8500037145489677, 0, 0, 0, 0.8500037145489677, 0.8500037145451816, 0, 0, 0.8500022133316593, 0, 0, 0.850003444020859, 0, 0, 0.7327576153905779, 0, 0, 0, 0, 0, 0.8500032580289361, 0, 0.850001729464274, 0.8500041168600934, 0, 0.8500054352836296, 0.8500036615322497, 0.8500025589621876, 0, 0.7327563586918477, 0.8500039097242592, 0.8500036590977266, 0, 0.8500038132171728, 0.8500038686663561, 0.8500019211814583, 0, 0, 0.8500038686683661, 0, 0.850002113348779, 0.01017495461245, 0.8500034794530993, 0.8500019211816841, 0.8500039097242592, 0.850002113348779, 0, 0.8500036590975333, 0, 0.801821268412788, 0.8500045766880063, 0.850003444020859, 0, 0, 0.8500035074094937, 0, 0, 0.8500024134449038, 0.8500034177960167, 0, 0.8500013795253483, 0, 0.8500019211816833, 0, 0, 0, 0.8500036590977273, 0.8500038686683665, 0, 0.8500012661348291, 0, 0, 0, 0, 0, 0, 0, 0.0101754556140762, 0, 0, 0.8500019211816841, 0, 0, 0, 0, 0, 0.8500000000000001, 0.8500000000000001, 0.8500000000000001, 0.8500000000000001, 0.8500000000000001, 0, 0.8500000000000001, 0.8500000000000001, 0.8500000000000001, 0, 0.8500000000000004, 0, 0, 0, 0.8500000000000001, 0.8499999999999993, 0.8500000000000001, 0, 0.877038983943772, 0, 0.8500000000000001, 0.8500000000000001, 0.8, 0.8500000000000001, 0.25, 0.7327254249999998, 0.8500000000000001, 0, 0.8500000000000001, 0, 0.8500000000000001, 0.8500000000000001, 0, 0.8500000000000001, 0, 0, 0, 0.8500000000000001, 0.8500000000000001, 0.850000000003577, 0.8500005539232437, 0.850003444020859, 0.8500030771387904, 0, 0.850002113348779, 0.8500034794530993, 0.8500032580289361, 0, 0.8500024134449046, 0.8500039097242592, 0.8500032642340872, 0, 0, 0.850001729464274, 0.8500045766924993, 0, 0, 0.8500037145489677, 0.01017458144039874, 0, 0, 0, 0, 0, 0, 0, 0, 0, 0, 0, 0, 0, 0, 0, 0, 0, 0, 0, 0, 0, 0, 0.850003569579872, 0, 0, 0, 0, 0, 0, 0, 0, 0, 0, 0, 0, 0, 0, 0, 0, 0, 0, 0, 0, 0, 0, 0, 0, 0, 0, 0, 0, 0.9176814158376163, 0, 0, 0, 0.850002113348779, 0, 0, 0, 0, 0, 0.850002457072807, 0, 0, 0, 0.8500037145489677, 0, 0.850001965144935, 0.850002113348779, 0, 0, 0.8500034794530996, 0, 0, 0.8500036615322493, 0, 0, 0.8500035116906807, 0, 0, 0.8500036590975333, 0, 0, 0, 0.8500034794530996, 0, 0, 0.8500034794530996, 0.8500034794511254, 0.8500045766924993, 0, 0, 0.8500052836000571, 0, 0.850003444020859, 0, 0.8500019651461511, 0, 0.850001204474969, 0.8500000000000001, 0, 0.8500000000000001, 0.25, 0.25, 0.25, 0.25, 0.25, 0.25, 0.25, 0.25, 0.25, 0.25, 0.25, 0.25, 0.8500000000000001, 0.8500000000000001, 0.8500000000000001, 0.8500000000000001, 0.8500000000000004, 0.8500000000000001, 0.8500000000000001, 0.8500000000000001, 0, 0.8500000000000001, 0.8500000000000001, 0.8499999999999998, 0, 0, 0.7327254249999998, 0, 0, 0, 0.8500000000000001, 0.8500000000000001, 0, 0, 0, 0.8500000000000001, 0.8500003499416261, 0, 0.8500000000020067, 0, 0, 0, 0, 0, 0, 0, 0, 0, 0, 0, 0, 0.8500000000080411, 0, 0, 0, 0, 0, 0, 0, 0, 0, 0, 0, 0, 0, 0.8500041168600934, 0, 0, 0, 0.8500028265646593, 0, 0.850003444020859, 0, 0.01018692223276952, 0.8500044756626283, 0.8500047161563857, 0, 0, 0, 0, 0, 0, 0, 0, 0.02336512502454855, 0.8500030154810546, 0, 0, 0, 0, 0.8500019651491929, 0, 0, 0, 0, 0, 0, 0, 0, 0, 0, 0, 0, 0, 0, 0, 0.8500038686683657, 0.8500037145489677, 0, 0, 0, 0.8500041168580837, 0.850003444020859, 0.8500019211816841, 0, 0.850003444020859, 0, 0.850003569579872, 0, 0, 0, 0, 0, 0, 0, 0.8500038686683661, 0, 0, 0, 0, 0, 0.8500019211816833, 0.8500050398666193, 0.8500024134449046, 0, 0, 0, 0, 0, 0, 0, 0, 0.8500030771405661, 0.8500041168554444, 0, 0, 0, 0, 0, 0, 0, 0, 0, 0, 0, 0, 0, 0, 0, 0, 0, 0, 0, 0, 0, 0, 0, 0, 0, 0, 0, 0, 0, 0, 0, 0, 0, 0, 0, 0, 0, 0, 0, 0, 0.8500019651609618, 0, 0, 0.8500025589621876, 0, 0, 0, 0, 0, 0.8500008536083881, 0.8500000000000001, 0.8500000000000001, 0.8500000000000001, 0.8500000000000001, 0.8500000000000001, 0.8500000000000001, 0.8500000000000001, 0.8500000000000001, 0.8499999999999993, 0, 0.8500000000000001, 0.8500000000000001, 0.8500000000000001, 0, 0.8500012089789549, 0.8500026586043564, 0, 0, 0, 0.7327358631886772, 0.9465650239493337, 0, 0, 0, 0, 0, 0, 0.8500034794530996, 0.8500024134449038, 0.8500000000043313, 0.850002558962188, 0.8500019211816841, 0.8500033656006674, 0, 0, 0.8500022094644045, 0, 0.8500019211816833, 0.8500036615322497, 0, 0.7327563586918477, 0.850002113348779, 0, 0.850001729464274, 0, 0, 0, 0.850003569579872, 0, 0, 0.8500022094612232, 0, 0, 0, 0, 0, 0, 0, 0, 0, 0, 0, 0, 0.8500026586061351, 0.8500045766924993, 0, 0, 0.8500022094644049, 0, 0, 0.850003015663481, 0.8500002804330283, 0.8500000000000001, 0, 0.8500000000000001, 0.8499999999999993, 0, 0, 0.8500000000000001, 0, 0, 0.8500000000000001, 0.8500000000000001, 0.8500000000000001, 0, 0.8500000000000001, 0.8500000000000001, 0.8500000000000001, 0, 0.8500000000000001, 0, 0, 0.8500000000000001, 0.8500003351867483, 0.6963963973008082, 0, 0, 0, 0, 0.8500000000000001, 0.8500000000000001, 0.8500004919301888, 0.7327459208309467, 0.8500034794464768, 0, 0.8500000000000001, 0.8500034177876564, 0.8500012089788938, 0.8500022133309199, 0.8500034440130532, 0.8500019651476739, 0.8500039097242592, 0.8500034794511254, 0.8500047161532451, 0.8500036615243487, 0.850002558957228, 0, 0, 0, 0, 0.8500025589590058, 0, 0.8500019211814583, 0, 0, 0.01017848693594775, 0.8500032642340865, 0.7341717316755804, 0.8500016964076824, 0.8500032580289361, 0.8500037145489677, 0, 0, 0, 0, 0, 0.8500019651521677, 0, 0, 0.8500034794531001, 0, 0, 0, 0.8500022133358915, 0, 0.8500000000000001, 0.8500000000000001, 0.8500000000000004, 0.8500000000000001, 0.8500000000000001, 0, 0, 0, 0.8500035258848543, 0, 0, 0, 0, 0, 0, 0.850002213341947, 0.8500015594299654, 0, 0, 0.8500000000000001, 0.8500000000000001, 0, 0.7327254249999998, 0.8500000000000001, 0, 0.8500019035469166, 0.01, 0, 0, 0.8500028265679713, 0.8500000000067259, 0, 0.8500019211816833, 0.8500024134449038, 0, 0.01019068126217022, 0.8500039097242592, 0, 0, 0, 0.850003479448451, 0, 0, 0, 0, 0, 0, 0, 0.850002113348779, 0.850003444020859, 0, 0.850002558962188, 0.01017310546537999, 0.9702914385044844, 0, 0, 0, 1.017607951780592e-08, 0, 0, 0.850003444020859, 0, 0, 0.8500054352836288, 0, 0, 0.8500035074108998, 0, 0, 0, 0, 0.8500041168600934, 0, 0, 0, 0, 0, 0, 0, 0, 0.8500039097242592, 0, 0.8398393370105376, 0, 0, 0, 0, 0, 0.8266942225789616, 0, 0, 0, 0, 0, 0, 0.0101804603699553, 0, 0, 0, 0, 0, 0, 0, 0, 0, 0, 0.8500019211816833, 0, 0, 0, 0, 0, 0, 0, 0, 0, 0, 0, 0.850000000003066, 0, 0, 0.8500037145489677, 0.8500032642340872, 0, 0, 0, 0.850002558962188, 0, 0, 0, 0, 0, 0, 0, 0, 0, 0, 0, 0, 0, 0, 0, 0, 0, 0, 0, 0, 0, 0, 0, 0, 0, 0, 0, 0, 0, 0, 0, 0, 0, 0, 0, 0.850002457072807, 0.8500019035469166, 0, 0, 0, 0, 0, 0.8500010049943459, 0, 0, 0, 0, 0, 0, 0.8500000000043313, 0, 0.8500038686683661, 0.8500041168600934, 0.8500034794530996, 0, 0, 0.8500038686683661, 0, 0, 1.018520038757754e-08, 0.8500045766924993, 0, 0, 0.8500052836000571, 0, 0.01017133172890339, 0, 0.8500022133356844, 0, 0.8500035074124498, 0.8500012661357826, 0.8500019211816841, 0.8500022094644049, 0.850001266134729, 0.850001266140902, 0, 0, 0, 0, 0, 0.8500019211816833, 0.8500034440208587, 0, 0.8500019211816841, 0, 0, 0, 0, 0, 0, 0, 0.850003444020859, 0.8500030771387904, 0, 0, 0, 0.8500047161563857, 0, 0.8500036615322493, 0, 0, 0.850002113348779, 0, 0, 0, 0.8500000000088473, 0.8500030771368162, 0.8500032642301403, 0.8500032642321145, 0.8500037145471921, 0, 0, 0, 0, 0, 0, 0.8500036615322493, 0.8500039097242592, 0.850003444020859, 0, 0, 0, 0.4896649214878919, 0.8500012661345611, 0.8500019035469166, 0, 0, 0, 0.8500034177960167, 0, 0, 0, 0.8500000000000001, 0.8500022094612232, 0, 0.8500036590943519, 0.850002113348779, 0, 0, 0.8500044756626283, 0, 0, 0, 0, 0, 0, 0.8500034794530996, 0, 0, 0.8500038686683661, 0, 0, 0, 0, 0, 0, 0, 0, 0, 0.8500052836000571, 0, 0, 0, 0, 0.7327555773654512, 0.8500012661553922, 0.850003444020859, 0.8500030771405661, 0.8500038686683661, 0, 0.8500038686663561, 0, 0, 0.8500038686683661, 0.8500041168600934, 0, 0, 0, 0, 0.8500022094644049, 0.8500034794530996, 0, 0, 0, 0.850002113348779, 0.8500034794530996, 0, 0, 0, 0, 0, 0, 0, 0, 0, 0, 0.8500036590977273, 0, 0, 0, 0, 0, 0, 0, 0, 0, 0, 0, 0, 0, 0.850002113348779, 0.850000000003066, 0.850003511690769, 1.017426160313332e-08, 0, 0, 0, 0, 0, 0.8500013544975172, 0.8500015594299654, 0, 0, 0.8500016491210005, 0, 0.0101744276603329, 0, 0, 0, 0, 0, 0.8500000000095683, 0, 0.8500010798449043, 0.8500012661348291, 0.8500000000088473, 0, 0, 0.8500015594299654, 0, 0, 0, 0, 0.8500000000080411, 0.8500034794530996, 0, 0.8500019211816833, 0.8500047161563857, 0.8500041168600934, 0.8500030771387904, 0.8500000000000001, 0.8500000000000001, 0.8500000000000001, 0, 0.8500000000000001, 0.8500000000000001, 0.8500000000000001, 0, 0.8500039097240331, 0.8500012661339496, 0.8500030771405661, 0.8500000000108838, 0.850002113348779, 0, 0.8500034794530996, 0, 0, 0, 0.8500034794530996, 0.8500052836000571, 0.8500039097242592, 0, 0, 0, 0, 0, 0, 0.8500012035496555, 0, 0, 0, 0.8500000000073639, 0, 0, 0, 0, 0, 0.8500036615322493, 0.8500035074126755, 0.850001729464274, 0.850003444020859, 0.8500019651491929, 0.7327563586918477, 0, 0.850003511690769, 0.8500036615322497, 0.8500041168600934, 0, 0.850001729464274, 0.8500014911385662, 0, 0, 0, 0, 0.8500025589621876, 0, 0, 0.8500036615322493, 0, 0, 0.8500014911402369, 0, 0, 0, 0.8500038686663561, 0, 0.8500030771387904, 0, 0, 0.8500003351868683, 0, 0.850002558962188, 0, 0.8500038686683665, 0.850002113348779, 0, 0, 0, 0, 0.8500035074126755, 0.8500019211816833, 0.8500035074126755, 0.8500030771405661, 0.8500047161519209, 0.8500047161563857, 0, 0, 0, 0.8500050398588305, 0.8500037145471921, 0.8500041168534339, 0.8500050398634795, 0, 0.8500047161563857, 0, 0, 0.8500034440130532, 0.8500019651564684, 0.8500038686618626, 0, 0.8500039097162022, 0.850001729463886, 0, 0.8500033655962174, 0, 0.8500034794464768, 0.850004116858083, 0.8500035695751627, 0.8500024134414627, 0.8500044756575383, 0.8500034794484502, 0.8500034794530996, 0.8500032642340872, 0, 0.8500044614686177, 0, 0.8500039097242592, 0.8500050398666201, 0.850002113348779, 0.8500039097242592, 0, 0, 0, 0, 0, 0, 0, 0, 0, 0, 0.8500019211816833, 0, 0, 0.8500044756626283, 0, 0, 0, 0, 0, 0, 0, 0, 0, 0, 0, 0, 0, 0, 0, 0.8500034794484507, 0.8500019211816833, 0, 0, 0.8500034794484507, 0, 0, 0.8500022094644049, 0, 0, 0, 0.850003511690769, 0.8500022094644049, 0, 0.8500050398634789, 0, 0, 0, 0, 0.8500041168600934, 0.8500000000000004, 0.8500033105768297, 0.8500012661321762, 0.01, 0, 0.850003444020859, 0.8500047161563857, 0, 0.8500034440163946, 0.8500013795253483, 0, 0, 0, 0.8500037145451816, 0, 0.8500041810314243, 0.8500019035449055, 0.8500034794464768, 0, 0.8500013454287484, 0.8500019651369362, 0, 0, 0, 0.8500050398588305, 0.8500013544962116, 0.8500041168534339, 0.8500028265636266, 0.8500000000043313, 0.8500026586061351, 0, 0.8500019211816833, 0, 0, 0.8500036615322493, 0, 0, 0.8500000000000001, 0.8500000000000001, 0, 0.8500000000000001, 0.8500000000000001, 0.8500000000000001, 0, 0, 0, 0.8500000000000001, 0, 0, 0.8500000000000001, 0.8500000000000001, 0, 0, 0.8500000000000001, 0.8500000000000001, 0.8500000000000001, 0.8500000000000001, 0.8500000000000001, 0.8500000000000001, 0.8500000000000001, 0.8500000000000001, 0.8500000000000001, 0, 0.25, 0.25, 0.25, 0.25, 0.25, 0.25, 0.25, 0.25, 0.25, 0.25, 0.25, 0.25, 0.8500000000000001, 0.8500000000000001, 0, 0.8499999999999993, 0.8500000000000001, 0.8500000000000001, 0.7327254249999998, 0.8500000000000001, 0.8499999999999993, 0.8500000000000001, 0.8500000000000001, 0.8500000000000001, 0.8500000000000001, 0.8500000000000001, 0.8500000000000001, 0, 0.8500000000000001, 0.8500000000000001, 0, 0, 0, 0.8500000000000001, 0.7327254249999998, 0.8500000000000001, 0.8500000000000001, 0.7490881375, 0, 0.8500000000000001, 0.8500000000000001, 0.8500000000000001, 0.8500000000000004, 0.8500000000000001, 0.7327254249999998, 0.8500019211816833, 0, 0, 0, 0, 0, 0, 0, 0, 0, 0, 0, 0, 0, 0, 0, 0, 0, 0, 0, 0, 0, 0, 0, 0, 0, 0, 0, 0, 0.8500037145489677, 0.8500030771405661, 0, 0, 0, 0.850003511690769, 0, 0.8500026586061351, 0.8500039097242592, 0.850002113348779, 0, 0, 0.8500050398666193, 0.8500034794530993, 0, 0.850001729464274, 0.8500018110091183, 0, 0.8500037145489677, 0.8500039097242592, 0.8500025589621876, 0.8500036615322489, 0.8500039097242592, 0.8500010798449043, 0, 0, 0, 0, 0, 0, 0.8500006436232473, 0.8500000000000001, 0, 0, 0, 0.8500031696036644, 0.8500005259242969, 0.8500000000000001, 0, 0.8500000000000001, 0, 0.8500000000000001, 0, 0.8500000000000001, 0, 0.7327254249999998, 0.8499999999999998, 0, 0.8500000000000001, 0.8500000000000001, 0, 0.8500000000000001, 0, 0, 0.8500000000000001, 0.8500000000000001, 0, 0.8500000000000001, 0, 0, 0, 0.8499999999999993, 0.8500000000000001, 0.8500000000000001, 0.8500000000000001, 0, 0, 0.8500000000000001, 0.8500000000000001, 0, 0.8499999999999993, 0, 0, 0.8500000000000001, 0, 0.8500000000000001, 0.8500000000000001, 0.8500000000000001, 0, 0, 0, 0.8500000000000001, 0, 0, 0.8500000000000001, 0.850003444020859, 0, 0.8500012044786613, 0, 0.8500032580289361, 1.039254812466161e-08, 0.8500034440208595, 0.8500018896219819, 0, 0.7327254249999998, 0.25, 0.25, 0.7500000000000002, 0.5, 0.25, 0.25, 0.8500015491936231, 0.8500017294620839, 0, 0.8500034440130532, 0.8500034440130532, 0, 0.7327563579980451, 0.8500034794464764, 0.01017183596971598, 0, 0, 0.8500034794464764, 0.8500017294620835, 0.8500036615243487, 0.8500037145451816, 0, 0.8500032580251469, 1.018808968562506e-08, 0.8500038686618626, 0, 0, 0.8500024134446441, 0.8500019211814583, 0.8500025589604089, 0.8500050398666201, 0.8500024134446441, 0.8500032642338932, 0.8500016964074567, 0.8500034794464768, 0.8500034794464768, 0.850003258027158, 0.8500035074094937, 0, 0, 0.8500033484088171, 0.8500034177957594, 0.8500050398666201, 0.01017513918140511, 0.8500030771405661, 0.8500019035469158, 0.850003479448451, 0.8500052836000571, 0.8500032642340865, 0, 0.850004116858083, 0, 0.8500041168600934, 0, 0.8500026586061351, 0, 0.25, 0.8500000000000001, 0.25, 0.8500000000000001, 0.7490881375, 0.8500012035500877, 0.8500000000000001, 0, 0.8500000000000004, 0, 0, 0, 0.8500000000000001, 0, 0, 0.8500000000000001, 0.8500000000000001, 0.8500000000000001, 0.8500000000000001, 0.8500000000000001, 0, 0.8500000000000001, 0, 0, 0.7327254249999998, 0.8500000000000001, 0, 0.8500031696036644, 0.8500000000000001, 0.8500000000000001, 0.8500012661352481, 0.8500022133356839, 0.8500000000000001, 0, 0, 0, 0.8500000000000001, 0.8500000000000001, 0.850000655059026, 0, 0.8500019651414772, 0.8500028265661511, 0, 0, 0, 0, 0, 0.8500026586061351, 0.8500037145471921, 0.8500022094641795, 0, 0, 0, 0, 0.8500026206160012, 0, 0, 0, 0, 0, 0, 0.8500034794530996, 0, 0, 0, 0, 0, 0, 0.8500017294642737, 0.8500032580289361, 0, 0, 0, 0, 0, 0, 0, 0, 0.8500031617355281, 0, 0, 0, 0, 0, 0, 0, 0, 0, 0.01019576204528723, 0, 0, 0, 0, 0, 0, 0, 0, 0.8500022133365189, 0, 0.7327570382713279, 0, 0, 0, 0.850000000003066, 0, 0, 0.8500025589621872, 0, 0, 0, 0.850003647999976, 0, 0, 0, 0, 0, 0, 0.850002113348779, 0, 0, 0, 0.850003511690769, 0.8500028265678943, 0, 0, 0.8500044756626283, 0, 0.8500039097242592, 0.8500039097242592, 0.8500039097242592, 0.8500043176865365, 0.850002113348779, 0, 0, 0, 0, 0, 0, 0.8500028265646585, 0.850003444020859, 0.8500019211816841, 0, 0, 0, 0.8500037145489677, 0, 0.8500026586061351, 0.850003444020859, 0, 0, 0.8500022094644045, 0.8500036615322489, 0, 0, 0, 0.8500017294642737, 0.8500019211816833, 0.8500052836000571, 0.8500050398666201, 0, 0, 0.8500015544159342, 1.00858436130892e-08, 0, 0.8500026586061351, 0, 0, 0.8500019211816841, 0.8500038686683665, 0.8500034794531001, 0, 0, 0, 0, 0, 0, 0.8500038686683661, 0.8500045766924993, 0.8500025589621876, 0, 0.8500025589621876, 0.8500022094644049, 0, 0.8500034794531001, 0, 0, 0, 0, 0, 0, 0, 0, 0, 0, 0, 0, 0, 0, 0, 0, 0, 0, 0, 0, 0, 0, 0, 0.8500012661553922, 0, 0, 0, 0, 0, 0, 0.8500034794530996, 0.8500037145489677, 0.8500038686683665, 0, 0, 0, 0.8500034794530996, 0.8500028265539027, 0.8278167242721163, 0.8500032580289361, 1.018758532162788e-08, 0.850001921181459, 0, 0, 0.8500019211816833, 0, 0.8500038686683665, 0.8500038686618626, 0.8500035074126755, 0.8500024134417224, 0, 0, 0.8500032580289361, 0, 0, 0.8500034794530996, 0.8500047161563857, 0.8500037145489677, 0, 0, 0.8500038686663554, 0.8500047161519216, 0, 0.8500000000000001, 0.8, 0.8, 0.7327254249999998, 0, 0.8500000000000001, 0, 0, 0.8500030940839687, 0.8500015465636949, 0.8500025589621872, 0, 0.850002113348779, 0, 0.8500016491199436, 0, 0.25],
        [0, 0, 0.1499999999999999, 0.2672745750000002, 0.1499999999999999, 0, 0, 0.1499973413938649, 0, 0.989841242116196, 0, 0, 0, 0, 0, 0.1499961313316339, 0.1499962854510323, 0, 0, 0, 0, 0.1499962854510323, 0.1499975865550962, 0.149997886651221, 0, 0.1499980348585711, 0, 0, 0, 0.1499958831399066, 0.03013280870494228, 0, 0, 0, 0, 0, 0, 0, 0, 0, 0, 0, 0, 0, 0, 0, 0.1499980348390382, 0.75, 0.75, 0.2672691613842806, 0, 0.2672423846094221, 0.1499975865553551, 0, 0.1499975865550954, 0.1499975865550954, 0, 0.1499958831399066, 0.1499962854510323, 0.1499973413938657, 0.1499967357659128, 0.1499964925873245, 0, 0.1499948575199066, 0, 0, 0.1499975865550962, 0.9999999898502849, 0.1499960902757408, 0.1499960902757408, 0, 0.1499962854510323, 0.149996555979141, 0.1499975865550954, 0, 0, 0.1499965205469007, 0.149996634399333, 0.1499963384677503, 0, 0.1499975865550962, 0, 0.2508666690231999, 0.1499958831399066, 0.149996555979141, 0.149997441037812, 0, 0.1499969059160313, 0.9999999899999999, 0, 0.1499999999946443, 0, 0, 0.149997786658053, 0, 0.1499967687394961, 0.9899992560999299, 0.1499960902757408, 0.1499977905355951, 0.1499963384677507, 0.1499960902757408, 0.1499960902757408, 0.1499963384677507, 0.1499974410378124, 0, 0, 0.1499962854510323, 0, 0, 0.1484320100126445, 0, 0, 0.05397384603324928, 0, 0, 0, 0, 0.1499964925873245, 0, 0, 0.1499999999956687, 0, 0, 0, 0, 0.1499945647163712, 0.149998034855065, 0, 0.1499965205469004, 0, 0.1499987338640763, 0.1499984534370374, 0, 0.1499999999999999, 0.1499999999999999, 0.1499999999999999, 0.1499958831399066, 0.1499982705357263, 0.1499965822041758, 0.1499973413938649, 0.149995883141917, 0.1499965298259031, 0, 0.1499960902837978, 0.1499965559867872, 0.1499945647163712, 0.9999999898245167, 0, 0, 0, 0, 0.1499961313336439, 0.1499961313381369, 0.1499967419710639, 0.1499958831399059, 0.1499954233075007, 0, 0, 0, 0.149996488309231, 0.149997886651221, 0, 0.2672745750000002, 0, 0.75, 0.75, 0.75, 0.75, 0.75, 0.75, 0.75, 0.75, 0.75, 0.1499987955282128, 0.1499964925905063, 0.2672444226345305, 0.1499958831399066, 0.1499962854510323, 0, 0.149996555979141, 0.1499960902757408, 0.1499967419710639, 0, 0.1499980788183159, 0, 0.1499964925873245, 0.1499965205515493, 0.149997886651221, 0.1499963384677507, 0.1499982705357263, 0.149996520551549, 0.1499962854510323, 0.9771312246980837, 0.1499964925873245, 0, 0, 0.149996520551549, 0.1499969228594339, 0.1499961313361269, 0.9999999898200277, 0, 0.1499954233075007, 0, 0.1499965205515493, 0, 0.1499967419710639, 0.9898248772858451, 0, 0, 0, 0, 1, 0, 0, 0, 0.1499947163999429, 0, 0, 0, 0, 0, 0.1499965205469007, 0, 0, 0, 0.149998270535726, 0, 0.1499960902757408, 0, 0, 0, 0, 0, 0.1499963520000244, 0.1499960902757408, 0, 0, 0.1499962854510323, 0, 0, 0, 0.1499962854510323, 0.1499962854548184, 0, 0, 0.1499977866683407, 0, 0, 0.149996555979141, 0, 0, 0.2672423846094221, 0, 0, 0, 0, 0, 0.1499967419710639, 0, 0.149998270535726, 0.1499958831399066, 0, 0.1499945647163704, 0.1499963384677503, 0.1499974410378124, 0, 0.2672436413081523, 0.1499960902757408, 0.1499963409022734, 0, 0.1499961867828272, 0.1499961313336439, 0.1499980788185417, 0, 0, 0.1499961313316339, 0, 0.149997886651221, 0.98982504538755, 0.1499965205469007, 0.1499980788183159, 0.1499960902757408, 0.149997886651221, 0, 0.1499963409024667, 0, 0.198178731587212, 0.1499954233119937, 0.149996555979141, 0, 0, 0.1499964925905063, 0, 0, 0.1499975865550962, 0.1499965822039833, 0, 0.1499986204746517, 0, 0.1499980788183167, 0, 0, 0, 0.1499963409022727, 0.1499961313316335, 0, 0.1499987338651709, 0, 0, 0, 0, 0, 0, 0, 0.9898245443859238, 0, 0, 0.1499980788183159, 0, 0, 0, 0, 0, 0.1499999999999999, 0.1499999999999999, 0.1499999999999999, 0.1499999999999999, 0.1499999999999999, 0, 0.1499999999999999, 0.1499999999999999, 0.1499999999999999, 0, 0.1499999999999996, 0, 0, 0, 0.1499999999999999, 0.1500000000000007, 0.1499999999999999, 0, 0.122961016056228, 0, 0.1499999999999999, 0.1499999999999999, 0.2, 0.1499999999999999, 0.75, 0.2672745750000002, 0.1499999999999999, 0, 0.1499999999999999, 0, 0.1499999999999999, 0.1499999999999999, 0, 0.1499999999999999, 0, 0, 0, 0.1499999999999999, 0.1499999999999999, 0.149999999996423, 0.1499994460767563, 0.149996555979141, 0.1499969228612096, 0, 0.149997886651221, 0.1499965205469007, 0.1499967419710639, 0, 0.1499975865550954, 0.1499960902757408, 0.1499967357659128, 0, 0, 0.149998270535726, 0.1499954233075007, 0, 0, 0.1499962854510323, 0.9898254185596013, 0, 0, 0, 0, 0, 1, 0, 0, 0, 0, 0, 0, 0, 0, 0, 0, 0, 0, 0, 0, 0, 0, 0.149996430420128, 0, 0, 0, 0, 0, 0, 0, 0, 0, 0, 0, 0, 0, 0, 0, 0, 0, 0, 0, 0, 0, 0, 0, 0, 0, 0, 0, 0, 0.08231858416238369, 0, 0, 0, 0.149997886651221, 0, 0, 0, 0, 0, 0.149997542927193, 0, 0, 0, 0.1499962854510323, 0, 0.149998034855065, 0.149997886651221, 0, 0, 0.1499965205469004, 0, 0, 0.1499963384677507, 0, 0, 0.1499964883093193, 0, 0, 0.1499963409024667, 0, 0, 0, 0.1499965205469004, 0, 0, 0.1499965205469004, 0.1499965205488746, 0.1499954233075007, 0, 0, 0.1499947163999429, 0, 0.149996555979141, 0, 0.1499980348538489, 0, 0.149998795525031, 0.1499999999999999, 0, 0.1499999999999999, 0.75, 0.75, 0.75, 0.75, 0.75, 0.75, 0.75, 0.75, 0.75, 0.75, 0.75, 0.75, 0.1499999999999999, 0.1499999999999999, 0.1499999999999999, 0.1499999999999999, 0.1499999999999996, 0.1499999999999999, 0.1499999999999999, 0.1499999999999999, 0, 0.1499999999999999, 0.1499999999999999, 0.1500000000000002, 0, 0, 0.2672745750000002, 0, 0, 0, 0.1499999999999999, 0.1499999999999999, 0, 0, 0, 0.1499999999999999, 0.1499996500583739, 0, 0.1499999999979933, 0, 0, 0, 0, 0, 0, 0, 0, 0, 0, 0, 0, 0.1499999999919589, 0, 0, 0, 0, 0, 0, 0, 0, 0, 0, 0, 0, 0, 0.1499958831399066, 0, 0, 0, 0.1499971734353407, 0, 0.149996555979141, 0, 0.9898130777672305, 0.1499955243373717, 0.1499952838436143, 0, 0, 0, 0, 0, 0, 0, 0, 0.9766348749754514, 0.1499969845189454, 0, 0, 0, 0, 0.1499980348508071, 0, 0, 0, 0, 0, 0, 0, 0, 0, 0, 0, 0, 0, 0, 0, 0.1499961313316343, 0.1499962854510323, 0, 0, 0, 0.1499958831419163, 0.149996555979141, 0.1499980788183159, 0, 0.149996555979141, 0, 0.149996430420128, 0, 0, 0, 0, 0, 0, 0, 0.1499961313316339, 0, 0, 0, 0, 0, 0.1499980788183167, 0.1499949601333807, 0.1499975865550954, 0, 0, 0, 0, 0, 0, 0, 0, 0.1499969228594339, 0.1499958831445556, 0, 0, 0, 0, 0, 0, 0, 0, 0, 0, 0, 0, 0, 0, 0, 0, 0, 0, 0, 0, 0, 0, 0, 0, 0, 0, 0, 0, 0, 0, 0, 0, 0, 0, 0, 0, 0, 0, 0, 0, 0.1499980348390382, 0, 0, 0.1499974410378124, 0, 0, 0, 0, 0, 0.1499991463916119, 0.1499999999999999, 0.1499999999999999, 0.1499999999999999, 0.1499999999999999, 0.1499999999999999, 0.1499999999999999, 0.1499999999999999, 0.1499999999999999, 0.1500000000000007, 0, 0.1499999999999999, 0.1499999999999999, 0.1499999999999999, 0, 0.1499987910210451, 0.1499973413956436, 0, 0, 0, 0.2672641368113228, 0.05343497605066627, 0, 0, 0, 0, 0, 0, 0.1499965205469004, 0.1499975865550962, 0.1499999999956687, 0.149997441037812, 0.1499980788183159, 0.1499966343993326, 0, 0, 0.1499977905355955, 0, 0.1499980788183167, 0.1499963384677503, 0, 0.2672436413081523, 0.149997886651221, 0, 0.149998270535726, 0, 0, 0, 0.149996430420128, 0, 0, 0.1499977905387768, 0, 0, 0, 0, 0, 0, 0, 0, 0, 0, 0, 0, 0.1499973413938649, 0.1499954233075007, 0, 0, 0.1499977905355951, 0, 0, 0.149996984336519, 0.1499997195669717, 0.1499999999999999, 0, 0.1499999999999999, 0.1500000000000007, 0, 0, 0.1499999999999999, 0, 0, 0.1499999999999999, 0.1499999999999999, 0.1499999999999999, 0, 0.1499999999999999, 0.1499999999999999, 0.1499999999999999, 0, 0.1499999999999999, 0, 0, 0.1499999999999999, 0.1499996648132517, 0.3036036026991918, 0, 0, 0, 0, 0.1499999999999999, 0.1499999999999999, 0.1499995080698112, 0.2672540791690533, 0.1499965205535232, 0, 0.1499999999999999, 0.1499965822123436, 0.1499987910211062, 0.1499977866690801, 0.1499965559869468, 0.1499980348523261, 0.1499960902757408, 0.1499965205488746, 0.1499952838467549, 0.1499963384756513, 0.149997441042772, 0, 0, 0, 0, 0.1499974410409942, 0, 0.1499980788185417, 0, 0, 0.9898215130640522, 0.1499967357659135, 0.2658282683244196, 0.1499983035923176, 0.1499967419710639, 0.1499962854510323, 0, 0, 0, 0, 0, 0.1499980348478323, 0, 0, 0.1499965205468999, 0, 0, 0, 0.1499977866641085, 0, 0.1499999999999999, 0.1499999999999999, 0.1499999999999996, 0.1499999999999999, 0.1499999999999999, 0, 0, 0, 0.1499964741151457, 0, 0, 0, 0, 0, 0, 0.149997786658053, 0.1499984405700346, 0, 0, 0.1499999999999999, 0.1499999999999999, 0, 0.2672745750000002, 0.1499999999999999, 0, 0.1499980964530834, 0.99, 0, 0, 0.1499971734320287, 0.1499999999932741, 0, 0.1499980788183167, 0.1499975865550962, 0, 0.9898093187378297, 0.1499960902757408, 0, 0, 0, 0.149996520551549, 0, 0, 0, 0, 0, 0, 0, 0.149997886651221, 0.149996555979141, 0, 0.149997441037812, 0.98982689453462, 0.0297085614955156, 0, 0, 0, 0.9999999898239205, 0, 0, 0.149996555979141, 0, 0, 0.1499945647163712, 0, 0, 0.1499964925891002, 0, 0, 0, 0, 0.1499958831399066, 0, 0, 0, 0, 0, 0, 0, 0, 0.1499960902757408, 0, 0.1601606629894624, 0, 0, 0, 0, 0, 0.1733057774210384, 0, 0, 0, 0, 0, 0, 0.9898195396300447, 0, 0, 0, 0, 0, 0, 0, 0, 0, 0, 0.1499980788183167, 0, 0, 0, 0, 0, 0, 0, 0, 0, 0, 0, 0.149999999996934, 0, 0, 0.1499962854510323, 0.1499967357659128, 0, 0, 0, 0.149997441037812, 0, 0, 0, 0, 0, 0, 0, 0, 0, 0, 0, 0, 0, 0, 0, 0, 0, 0, 0, 0, 0, 0, 0, 0, 0, 0, 0, 0, 0, 0, 0, 0, 0, 0, 0, 0.149997542927193, 0.1499980964530834, 0, 0, 0, 0, 0, 0.1499989950056541, 0, 0, 0, 0, 0, 0, 0.1499999999956687, 0, 0.1499961313316339, 0.1499958831399066, 0.1499965205469004, 0, 0, 0.1499961313316339, 0, 0, 0.9999999898147997, 0.1499954233075007, 0, 0, 0.1499947163999429, 0, 0.9898286682710966, 0, 0.1499977866643156, 0, 0.1499964925875502, 0.1499987338642174, 0.1499980788183159, 0.1499977905355951, 0.149998733865271, 0.149998733859098, 0, 0, 0, 0, 0, 0.1499980788183167, 0.1499965559791413, 0, 0.1499980788183159, 0, 0, 0, 0, 0, 0, 0, 0.149996555979141, 0.1499969228612096, 0, 0, 0, 0.1499952838436143, 0, 0.1499963384677507, 0, 0, 0.149997886651221, 0, 0, 0, 0.1499999999911527, 0.1499969228631838, 0.1499967357698597, 0.1499967357678855, 0.1499962854528079, 0, 0, 0, 0, 0, 0, 0.1499963384677507, 0.1499960902757408, 0.149996555979141, 0, 0, 0, 0.5103350785121081, 0.1499987338654389, 0.1499980964530834, 0, 0, 0, 0.1499965822039833, 0, 0, 0, 0.1499999999999999, 0.1499977905387768, 0, 0.1499963409056481, 0.149997886651221, 0, 0, 0.1499955243373717, 0, 0, 0, 0, 0, 0, 0.1499965205469004, 0, 0, 0.1499961313316339, 0, 0, 0, 0, 0, 0, 0, 0, 0, 0.1499947163999429, 0, 0, 0, 0, 0.2672444226345488, 0.1499987338446078, 0.149996555979141, 0.1499969228594339, 0.1499961313316339, 0, 0.1499961313336439, 0, 0, 0.1499961313316339, 0.1499958831399066, 0, 0, 0, 0, 0.1499977905355951, 0.1499965205469004, 0, 0, 0, 0.149997886651221, 0.1499965205469004, 0, 0, 0, 0, 0, 0, 0, 0, 0, 0, 0.1499963409022727, 0, 0, 0, 0, 0, 0, 0, 0, 0, 0, 0, 0, 0, 0.149997886651221, 0.149999999996934, 0.149996488309231, 0.9999999898257383, 0, 0, 0, 0, 0, 0.1499986455024828, 0.1499984405700346, 0, 0, 0.1499983508789995, 0, 0.9898255723396671, 0, 0, 0, 0, 0, 0.1499999999904317, 0, 0.1499989201550957, 0.1499987338651709, 0.1499999999911527, 0, 0, 0.1499984405700346, 0, 0, 0, 0, 0.1499999999919589, 0.1499965205469004, 0, 0.1499980788183167, 0.1499952838436143, 0.1499958831399066, 0.1499969228612096, 0.1499999999999999, 0.1499999999999999, 0.1499999999999999, 0, 0.1499999999999999, 0.1499999999999999, 0.1499999999999999, 0, 0.1499960902759669, 0.1499987338660504, 0.1499969228594339, 0.1499999999891162, 0.149997886651221, 0, 0.1499965205469004, 0, 0, 0, 0.1499965205469004, 0.1499947163999429, 0.1499960902757408, 0, 0, 0, 0, 0, 0, 0.1499987964503445, 0, 0, 0, 0.1499999999926361, 0, 0, 0, 0, 0, 0.1499963384677507, 0.1499964925873245, 0.149998270535726, 0.149996555979141, 0.1499980348508071, 0.2672436413081523, 0, 0.149996488309231, 0.1499963384677503, 0.1499958831399066, 0, 0.149998270535726, 0.1499985088614338, 0, 0, 0, 0, 0.1499974410378124, 0, 0, 0.1499963384677507, 0, 0, 0.1499985088597631, 0, 0, 0, 0.1499961313336439, 0, 0.1499969228612096, 0, 0, 0.1499996648131317, 0, 0.149997441037812, 0, 0.1499961313316335, 0.149997886651221, 0, 0, 0, 0, 0.1499964925873245, 0.1499980788183167, 0.1499964925873245, 0.1499969228594339, 0.1499952838480791, 0.1499952838436143, 0, 0, 0, 0.1499949601411695, 0.1499962854528079, 0.1499958831465661, 0.1499949601365205, 0, 0.1499952838436143, 0, 0, 0.1499965559869468, 0.1499980348435316, 0.1499961313381374, 0, 0.1499960902837978, 0.149998270536114, 0, 0.1499966344037826, 0, 0.1499965205535232, 0.149995883141917, 0.1499964304248373, 0.1499975865585373, 0.1499955243424617, 0.1499965205515498, 0.1499965205469004, 0.1499967357659128, 0, 0.1499955385313823, 0, 0.1499960902757408, 0.1499949601333799, 0.149997886651221, 0.1499960902757408, 0, 0, 0, 0, 0, 0, 0, 0, 0, 0, 0.1499980788183167, 0, 0, 0.1499955243373717, 0, 0, 0, 0, 0, 0, 0, 0, 0, 0, 0, 0, 0, 0, 0, 0.1499965205515493, 0.1499980788183167, 0, 0, 0.1499965205515493, 0, 0, 0.1499977905355951, 0, 0, 0, 0.149996488309231, 0.1499977905355951, 0, 0.1499949601365211, 0, 0, 0, 0, 0.1499958831399066, 0.1499999999999996, 0.1499966894231703, 0.1499987338678238, 0.99, 0, 0.149996555979141, 0.1499952838436143, 0, 0.1499965559836054, 0.1499986204746517, 0, 0, 0, 0.1499962854548184, 0, 0.1499958189685757, 0.1499980964550945, 0.1499965205535232, 0, 0.1499986545712516, 0.1499980348630638, 0, 0, 0, 0.1499949601411695, 0.1499986455037884, 0.1499958831465661, 0.1499971734363734, 0.1499999999956687, 0.1499973413938649, 0, 0.1499980788183167, 0, 0, 0.1499963384677507, 0, 0, 0.1499999999999999, 0.1499999999999999, 0, 0.1499999999999999, 0.1499999999999999, 0.1499999999999999, 0, 0, 0, 0.1499999999999999, 0, 0, 0.1499999999999999, 0.1499999999999999, 0, 0, 0.1499999999999999, 0.1499999999999999, 0.1499999999999999, 0.1499999999999999, 0.1499999999999999, 0.1499999999999999, 0.1499999999999999, 0.1499999999999999, 0.1499999999999999, 0, 0.75, 0.75, 0.75, 0.75, 0.75, 0.75, 0.75, 0.75, 0.75, 0.75, 0.75, 0.75, 0.1499999999999999, 0.1499999999999999, 0, 0.1500000000000007, 0.1499999999999999, 0.1499999999999999, 0.2672745750000002, 0.1499999999999999, 0.1500000000000007, 0.1499999999999999, 0.1499999999999999, 0.1499999999999999, 0.1499999999999999, 0.1499999999999999, 0.1499999999999999, 0, 0.1499999999999999, 0.1499999999999999, 0, 0, 0, 0.1499999999999999, 0.2672745750000002, 0.1499999999999999, 0.1499999999999999, 0.2509118625, 0, 0.1499999999999999, 0.1499999999999999, 0.1499999999999999, 0.1499999999999996, 0.1499999999999999, 0.2672745750000002, 0.1499980788183167, 0, 0, 0, 0, 0, 0, 0, 0, 0, 0, 0, 0, 0, 0, 0, 0, 0, 0, 0, 0, 0, 0, 0, 0, 0, 0, 0, 0, 0.1499962854510323, 0.1499969228594339, 0, 0, 0, 0.149996488309231, 0, 0.1499973413938649, 0.1499960902757408, 0.149997886651221, 0, 0, 0.1499949601333807, 0.1499965205469007, 0, 0.149998270535726, 0.1499981889908817, 0, 0.1499962854510323, 0.1499960902757408, 0.1499974410378124, 0.1499963384677511, 0.1499960902757408, 0.1499989201550957, 0, 0, 0, 0, 0, 0, 0.1499993563767527, 0.1499999999999999, 0, 0, 0, 0.1499968303963356, 0.1499994740757031, 0.1499999999999999, 0, 0.1499999999999999, 0, 0.1499999999999999, 0, 0.1499999999999999, 0, 0.2672745750000002, 0.1500000000000002, 0, 0.1499999999999999, 0.1499999999999999, 0, 0.1499999999999999, 0, 0, 0.1499999999999999, 0.1499999999999999, 0, 0.1499999999999999, 0, 0, 0, 0.1500000000000007, 0.1499999999999999, 0.1499999999999999, 0.1499999999999999, 0, 0, 0.1499999999999999, 0.1499999999999999, 0, 0.1500000000000007, 0, 0, 0.1499999999999999, 0, 0.1499999999999999, 0.1499999999999999, 0.1499999999999999, 0, 0, 0, 0.1499999999999999, 0, 0, 0.1499999999999999, 0.149996555979141, 0, 0.1499987955213387, 0, 0.1499967419710639, 0.9999999896074518, 0.1499965559791405, 0.1499981103780181, 0, 0.2672745750000002, 0.75, 0.75, 0.2499999999999998, 0.5, 0.75, 0.75, 0.1499984508063769, 0.1499982705379161, 0, 0.1499965559869468, 0.1499965559869468, 0, 0.2672436420019549, 0.1499965205535236, 0.9898281640302841, 0, 0, 0.1499965205535236, 0.1499982705379165, 0.1499963384756513, 0.1499962854548184, 0, 0.1499967419748531, 0.9999999898119103, 0.1499961313381374, 0, 0, 0.1499975865553559, 0.1499980788185417, 0.1499974410395911, 0.1499949601333799, 0.1499975865553559, 0.1499967357661068, 0.1499983035925433, 0.1499965205535232, 0.1499965205535232, 0.149996741972842, 0.1499964925905063, 0, 0, 0.1499966515911829, 0.1499965822042406, 0.1499949601333799, 0.9898248608185949, 0.1499969228594339, 0.1499980964530842, 0.149996520551549, 0.1499947163999429, 0.1499967357659135, 0, 0.149995883141917, 0, 0.1499958831399066, 0, 0.1499973413938649, 0, 0.75, 0.1499999999999999, 0.75, 0.1499999999999999, 0.2509118625, 0.1499987964499123, 0.1499999999999999, 0, 0.1499999999999996, 0, 0, 0, 0.1499999999999999, 0, 0, 0.1499999999999999, 0.1499999999999999, 0.1499999999999999, 0.1499999999999999, 0.1499999999999999, 0, 0.1499999999999999, 0, 0, 0.2672745750000002, 0.1499999999999999, 0, 0.1499968303963356, 0.1499999999999999, 0.1499999999999999, 0.1499987338647519, 0.1499977866643161, 0.1499999999999999, 0, 0, 0, 0.1499999999999999, 0.1499999999999999, 0.149999344940974, 0, 0.1499980348585228, 0.1499971734338489, 0, 0, 0, 0, 0, 0.1499973413938649, 0.1499962854528079, 0.1499977905358205, 0, 0, 0, 0, 0.1499973793839988, 0, 0, 0, 0, 0, 0, 0.1499965205469004, 0, 0, 0, 0, 0, 0, 0.1499982705357263, 0.1499967419710639, 0, 0, 0, 0, 0, 0, 0, 0, 0.1499968382644719, 0, 0, 0, 0, 0, 0, 0, 0, 0, 0.9898042379547127, 0, 0, 0, 0, 0, 0, 0, 0, 0.1499977866634811, 0, 0.2672429617286721, 0, 0, 0, 0.149999999996934, 0, 0, 0.1499974410378128, 0, 0, 0, 0.149996352000024, 0, 0, 0, 0, 0, 0, 0.149997886651221, 0, 0, 0, 0.149996488309231, 0.1499971734321057, 0, 0, 0.1499955243373717, 0, 0.1499960902757408, 0.1499960902757408, 0.1499960902757408, 0.1499956823134635, 0.149997886651221, 0, 0, 0, 0, 0, 0, 0.1499971734353415, 0.149996555979141, 0.1499980788183159, 0, 0, 0, 0.1499962854510323, 0, 0.1499973413938649, 0.149996555979141, 0, 0, 0.1499977905355955, 0.1499963384677511, 0, 0, 0, 0.1499982705357263, 0.1499980788183167, 0.1499947163999429, 0.1499949601333799, 0, 0, 0.1499984455840658, 0.9999999899141564, 0, 0.1499973413938649, 0, 0, 0.1499980788183159, 0.1499961313316335, 0.1499965205468999, 0, 0, 0, 0, 0, 0, 0.1499961313316339, 0.1499954233075007, 0.1499974410378124, 0, 0.1499974410378124, 0.1499977905355951, 0, 0.1499965205468999, 0, 0, 0, 0, 0, 0, 0, 0, 0, 0, 0, 0, 0, 0, 0, 0, 0, 0, 0, 0, 0, 0, 0, 0.1499987338446078, 0, 0, 0, 0, 0, 0, 0.1499965205469004, 0.1499962854510323, 0.1499961313316335, 0, 0, 0, 0.1499965205469004, 0.1499971734460973, 0.1721832757278837, 0.1499967419710639, 0.9999999898124147, 0.149998078818541, 0, 0, 0.1499980788183167, 0, 0.1499961313316335, 0.1499961313381374, 0.1499964925873245, 0.1499975865582776, 0, 0, 0.1499967419710639, 0, 0, 0.1499965205469004, 0.1499952838436143, 0.1499962854510323, 0, 0, 0.1499961313336446, 0.1499952838480784, 0, 0.1499999999999999, 0.2, 0.2, 0.2672745750000002, 0, 0.1499999999999999, 0, 0, 0.1499969059160313, 0.1499984534363051, 0.1499974410378128, 0, 0.149997886651221, 0, 0.1499983508800564, 0, 0.75] 
        ],
       "original name":"canBai_SAMN02921314"
      },
     "canLup_SAMN02921310":{
       "Global MG94xREV":0,
       "Nucleotide GTR":1e-06,
       "Posterior prob omega class by site":        [
[0, 0, 0.8500000000000001, 0.7327254249999998, 0.8500000000000001, 0, 0, 0.8500000000000001, 0, 0.01, 0, 0, 0, 0, 0, 0.8500000000000001, 0.8500000000000001, 0, 0, 0, 0, 0.8500000000000001, 0.8500000000000001, 0.8500000000000001, 0, 0.8500000000000001, 0, 0, 0, 0.8500000000000001, 0.9134568237966746, 0, 0, 0, 0, 0, 0, 0, 0, 0, 0, 0, 0, 0, 0, 0, 0.8500000000000001, 0.25, 0.25, 0.7327254249999998, 0, 0.7327254249999998, 0.8500000000000001, 0, 0.8500000000000001, 0.8500000000000001, 0, 0.8500000000000001, 0.8500000000000001, 0.8500000000000001, 0.8500000000000001, 0.8500000000000001, 0, 0.8500000000000001, 0, 0, 0.8500000000000001, 1e-08, 0.8500000000000001, 0.8500000000000001, 0, 0.8500000000000001, 0.8500000000000001, 0.8500000000000001, 0, 0, 0.8500000000000001, 0.8500000000000001, 0.8500000000000001, 0, 0.8500000000000001, 0, 0.7490881375, 0.8500000000000001, 0.8500000000000001, 0.8500000000000001, 0, 0.8500000000000001, 1e-08, 0, 0.8500000000000001, 0, 0, 0.8500000000000001, 0, 0.8500000000000001, 0.01, 0.8500000000000001, 0.8500000000000001, 0.8500000000000001, 0.8500000000000001, 0.8500000000000001, 0.8500000000000001, 0.8500000000000001, 0, 0, 0.8500000000000001, 0, 0, 0.8500000000000001, 0, 0, 0.8967569102333739, 0, 0, 0, 0, 0.8500000000000001, 0, 0, 0.8500000000000001, 0, 0, 0, 0, 0.8500000000000001, 0.8500000000000001, 0, 0.8500000000000001, 0, 0.8500000000000001, 0.8500000000000001, 0, 0.8500000000000001, 0.8500000000000001, 0.8500000000000001, 0.8500000000000001, 0.8500000000000001, 0.8500000000000001, 0.8500000000000001, 0.8500000000000001, 0.8500000000000001, 0, 0.8500000000000001, 0.8500000000000001, 0.8500000000000001, 1e-08, 0, 0, 0, 0, 0.8500000000000001, 0.8500000000000001, 0.8500000000000001, 0.8500000000000001, 0.8500000000000001, 0, 0, 0, 0.8500000000000001, 0.8500000000000001, 0, 0.7327254249999998, 0, 0.25, 0.25, 0.25, 0.25, 0.25, 0.25, 0.25, 0.25, 0.25, 0.8500000000000001, 0.8500000000000001, 0.7327254249999998, 0.8500000000000001, 0.8500000000000001, 0, 0.8500000000000001, 0.8500000000000001, 0.8500000000000001, 0, 0.8500000000000001, 0, 0.8500000000000001, 0.8500000000000001, 0.8500000000000001, 0.8500000000000001, 0.8500000000000001, 0.8500000000000001, 0.8500000000000001, 0.02248517198345957, 0.8500000000000001, 0, 0, 0.8500000000000001, 0.8500000000000001, 0.8500000000000001, 1e-08, 0, 0.8500000000000001, 0, 0.8500000000000001, 0, 0.8500000000000001, 0.01, 0, 0, 0, 0, 0.9088878425751432, 0, 0, 0, 0.8500000000000001, 0, 0, 0, 0, 0, 0.8500000000000001, 0, 0, 0, 0.8500000000000001, 0, 0.8500000000000001, 0, 0, 0, 0, 0, 0.8500000000000001, 0.8500000000000001, 0, 0, 0.8500000000000001, 0, 0, 0, 0.8500000000000001, 0.8500000000000001, 0, 0, 0.8500000000000001, 0, 0, 0.8500000000000001, 0, 0, 0.7327254249999998, 0, 0, 0, 0, 0, 0.8500000000000001, 0, 0.8500000000000001, 0.8500000000000001, 0, 0.8500000000000001, 0.8500000000000001, 0.8500000000000001, 0, 0.7327254249999998, 0.8500000000000001, 0.8500000000000001, 0, 0.8500000000000001, 0.8500000000000001, 0.8500000000000001, 0, 0, 0.8500000000000001, 0, 0.8500000000000001, 0.01, 0.8500000000000001, 0.8500000000000001, 0.8500000000000001, 0.8500000000000001, 0, 0.8500000000000001, 0, 0.7829783770663973, 0.8500000000000001, 0.8500000000000001, 0, 0, 0.8500000000000001, 0, 0, 0.8500000000000001, 0.8500000000000001, 0, 0.8500000000000001, 0, 0.8500000000000001, 0, 0, 0, 0.8500000000000001, 0.8500000000000001, 0, 0.8500000000000001, 0, 0, 0, 0, 0, 0, 0, 0.01, 0, 0, 0.8500000000000001, 0, 0, 0, 0, 0, 0.8500000000000001, 0.8500000000000001, 0.8500000000000001, 0.8500000000000001, 0.8500000000000001, 0, 0.8500000000000001, 0.8500000000000001, 0.8500000000000001, 0, 0.8500000000000001, 0, 0, 0, 0.8500000000000001, 0.8500000000000001, 0.8500000000000001, 0, 0.877038983943772, 0, 0.8500000000000001, 0.8500000000000001, 0.8, 0.8500000000000001, 0.25, 0.7327254249999998, 0.8500000000000001, 0, 0.8500000000000001, 0, 0.8500000000000001, 0.8500000000000001, 0, 0.8500000000000001, 0, 0, 0, 0.8500000000000001, 0.8500000000000001, 0.8500000000000001, 0.8500000000000001, 0.8500000000000001, 0.8500000000000001, 0, 0.8500000000000001, 0.8500000000000001, 0.8500000000000001, 0, 0.8500000000000001, 0.8500000000000001, 0.8500000000000001, 0, 0, 0.8500000000000001, 0.8500000000000001, 0, 0, 0.8500000000000001, 0.01, 0, 0, 0, 0, 0, 0.9093564263655406, 0, 0, 0, 0, 0, 0, 0, 0, 0, 0, 0, 0, 0, 0, 0, 0, 0.8500000000000001, 0, 0, 0, 0, 0, 0, 0, 0, 0, 0, 0, 0, 0, 0, 0, 0, 0, 0, 0, 0, 0, 0, 0, 0, 0, 0, 0, 0, 0.8841856558810993, 0, 0, 0, 0.8500000000000001, 0, 0, 0, 0, 0, 0.8500000000000001, 0, 0, 0, 0.8500000000000001, 0, 0.8500000000000001, 0.8500000000000001, 0, 0, 0.8500000000000001, 0, 0, 0.8500000000000001, 0, 0, 0.8500000000000001, 0, 0, 0.8500000000000001, 0, 0, 0, 0.8500000000000001, 0, 0, 0.8500000000000001, 0.8500000000000001, 0.8500000000000001, 0, 0, 0.8500000000000001, 0, 0.8500000000000001, 0, 0.8500000000000001, 0, 0.8500000000000001, 0.8500000000000001, 0, 0.8500000000000001, 0.25, 0.25, 0.25, 0.25, 0.25, 0.25, 0.25, 0.25, 0.25, 0.25, 0.25, 0.25, 0.8500000000000001, 0.8500000000000001, 0.8500000000000001, 0.8500000000000001, 0.8500000000000001, 0.8500000000000001, 0.8500000000000001, 0.8500000000000001, 0, 0.8500000000000001, 0.8500000000000001, 0.8500000000000001, 0, 0, 0.7327254249999998, 0, 0, 0, 0.8500000000000001, 0.8500000000000001, 0, 0, 0, 0.8500000000000001, 0.8500000000000001, 0, 0.8500000000000001, 0, 0, 0, 0, 0, 0, 0, 0, 0, 0, 0, 0, 0.8500000000000001, 0, 0, 0, 0, 0, 0, 0, 0, 0, 0, 0, 0, 0, 0.8500000000000001, 0, 0, 0, 0.8500000000000001, 0, 0.8500000000000001, 0, 0.01, 0.8500000000000001, 0.8500000000000001, 0, 0, 0, 0, 0, 0, 0, 0, 0.02250916421830852, 0.8500000000000001, 0, 0, 0, 0, 0.8500000000000001, 0, 0, 0, 0, 0, 0, 0, 0, 0, 0, 0, 0, 0, 0, 0, 0.8500000000000001, 0.8500000000000001, 0, 0, 0, 0.8500000000000001, 0.8500000000000001, 0.8500000000000001, 0, 0.8500000000000001, 0, 0.8500000000000001, 0, 0, 0, 0, 0, 0, 0, 0.8500000000000001, 0, 0, 0, 0, 0, 0.8500000000000001, 0.8500000000000001, 0.8500000000000001, 0, 0, 0, 0, 0, 0, 0, 0, 0.8500000000000001, 0.8500000000000001, 0, 0, 0, 0, 0, 0, 0, 0, 0, 0, 0, 0, 0, 0, 0, 0, 0, 0, 0, 0, 0, 0, 0, 0, 0, 0, 0, 0, 0, 0, 0, 0, 0, 0, 0, 0, 0, 0, 0, 0, 0.8500000000000001, 0, 0, 0.8500000000000001, 0, 0, 0, 0, 0, 0.8500000000000001, 0.8500000000000001, 0.8500000000000001, 0.8500000000000001, 0.8500000000000001, 0.8500000000000001, 0.8500000000000001, 0.8500000000000001, 0.8500000000000001, 0.8500000000000001, 0, 0.8500000000000001, 0.8500000000000001, 0.8500000000000001, 0, 0.8500000000000001, 0.8500000000000001, 0, 0, 0, 0.7327254249999998, 0.9031598555521164, 0, 0, 0, 0, 0, 0, 0.8500000000000001, 0.8500000000000001, 0.8500000000000001, 0.8500000000000001, 0.8500000000000001, 0.8500000000000001, 0, 0, 0.8500000000000001, 0, 0.8500000000000001, 0.8500000000000001, 0, 0.7327254249999998, 0.8500000000000001, 0, 0.8500000000000001, 0, 0, 0, 0.8500000000000001, 0, 0, 0.8500000000000001, 0, 0, 0, 0, 0, 0, 0, 0, 0, 0, 0, 0, 0.8500000000000001, 0.8500000000000001, 0, 0, 0.8500000000000001, 0, 0, 0.8500000000000001, 0.8500000000000001, 0.8500000000000001, 0, 0.8500000000000001, 0.8500000000000001, 0, 0, 0.8500000000000001, 0, 0, 0.8500000000000001, 0.8500000000000001, 0.8500000000000001, 0, 0.8500000000000001, 0.8500000000000001, 0.8500000000000001, 0, 0.8500000000000001, 0, 0, 0.8500000000000001, 0.8500000000000001, 0.6836255497762269, 0, 0, 0, 0, 0.8500000000000001, 0.8500000000000001, 0.8500000000000001, 0.7327254249999998, 0.8500000000000001, 0, 0.8500000000000001, 0.8500000000000001, 0.8500000000000001, 0.8500000000000001, 0.8500000000000001, 0.8500000000000001, 0.8500000000000001, 0.8500000000000001, 0.8500000000000001, 0.8500000000000001, 0.8500000000000001, 0, 0, 0, 0, 0.8500000000000001, 0, 0.8500000000000001, 0, 0, 0.01, 0.8500000000000001, 0.719098300639766, 0.8500000000000001, 0.8500000000000001, 0.8500000000000001, 0, 0, 0, 0, 0, 0.8500000000000001, 0, 0, 0.8500000000000001, 0, 0, 0, 0.8500000000000001, 0, 0.8500000000000001, 0.8500000000000001, 0.8500000000000001, 0.8500000000000001, 0.8500000000000001, 0, 0, 0, 0.8500000000000001, 0, 0, 0, 0, 0, 0, 0.8500000000000001, 0.8500000000000001, 0, 0, 0.8500000000000001, 0.8500000000000001, 0, 0.7327254249999998, 0.8500000000000001, 0, 0.8500000000000001, 0.01, 0, 0, 0.8500000000000001, 0.8500000000000001, 0, 0.8500000000000001, 0.8500000000000001, 0, 0.01, 0.8500000000000001, 0, 0, 0, 0.8500000000000001, 0, 0, 0, 0, 0, 0, 0, 0.8500000000000001, 0.8500000000000001, 0, 0.8500000000000001, 0.01, 0.918768732654421, 0, 0, 0, 1e-08, 0, 0, 0.8500000000000001, 0, 0, 0.8500000000000001, 0, 0, 0.8500000000000001, 0, 0, 0, 0, 0.8500000000000001, 0, 0, 0, 0, 0, 0, 0, 0, 0.8500000000000001, 0, 0.8210273657952345, 0, 0, 0, 0, 0, 0.8080178180422959, 0, 0, 0, 0, 0, 0, 0.01, 0, 0, 0, 0, 0, 0, 0, 0, 0, 0, 0.8500000000000001, 0, 0, 0, 0, 0, 0, 0, 0, 0, 0, 0, 0.8500000000000001, 0, 0, 0.8500000000000001, 0.8500000000000001, 0, 0, 0, 0.8500000000000001, 0, 0, 0, 0, 0, 0, 0, 0, 0, 0, 0, 0, 0, 0, 0, 0, 0, 0, 0, 0, 0, 0, 0, 0, 0, 0, 0, 0, 0, 0, 0, 0, 0, 0, 0, 0.8500000000000001, 0.8500000000000001, 0, 0, 0, 0, 0, 0.8500000000000001, 0, 0, 0, 0, 0, 0, 0.8500000000000001, 0, 0.8500000000000001, 0.8500000000000001, 0.8500000000000001, 0, 0, 0.8500000000000001, 0, 0, 1e-08, 0.8500000000000001, 0, 0, 0.8500000000000001, 0, 0.01, 0, 0.8500000000000001, 0, 0.8500000000000001, 0.8500000000000001, 0.8500000000000001, 0.8500000000000001, 0.8500000000000001, 0.8500000000000001, 0, 0, 0, 0, 0, 0.8500000000000001, 0.8500000000000001, 0, 0.8500000000000001, 0, 0, 0, 0, 0, 0, 0, 0.8500000000000001, 0.8500000000000001, 0, 0, 0, 0.8500000000000001, 0, 0.8500000000000001, 0, 0, 0.8500000000000001, 0, 0, 0, 0.8500000000000001, 0.8500000000000001, 0.8500000000000001, 0.8500000000000001, 0.8500000000000001, 0, 0, 0, 0, 0, 0, 0.8500000000000001, 0.8500000000000001, 0.8500000000000001, 0, 0, 0, 0.4829987139431856, 0.8500000000000001, 0.8500000000000001, 0, 0, 0, 0.8500000000000001, 0, 0, 0, 0.8500000000000001, 0.8500000000000001, 0, 0.8500000000000001, 0.8500000000000001, 0, 0, 0.8500000000000001, 0, 0, 0, 0, 0, 0, 0.8500000000000001, 0, 0, 0.8500000000000001, 0, 0, 0, 0, 0, 0, 0, 0, 0, 0.8500000000000001, 0, 0, 0, 0, 0.7327254249999998, 0.8500000000000001, 0.8500000000000001, 0.8500000000000001, 0.8500000000000001, 0, 0.8500000000000001, 0, 0, 0.8500000000000001, 0.8500000000000001, 0, 0, 0, 0, 0.8500000000000001, 0.8500000000000001, 0, 0, 0, 0.8500000000000001, 0.8500000000000001, 0, 0, 0, 0, 0, 0, 0, 0, 0, 0, 0.8500000000000001, 0, 0, 0, 0, 0, 0, 0, 0, 0, 0, 0, 0, 0, 0.8500000000000001, 0.8500000000000001, 0.8500000000000001, 1e-08, 0, 0, 0, 0, 0, 0.8500000000000001, 0.8500000000000001, 0, 0, 0.8500000000000001, 0, 0.01, 0, 0, 0, 0, 0, 0.8500000000000001, 0, 0.8500000000000001, 0.8500000000000001, 0.8500000000000001, 0, 0, 0.8500000000000001, 0, 0, 0, 0, 0.8500000000000001, 0.8500000000000001, 0, 0.8500000000000001, 0.8500000000000001, 0.8500000000000001, 0.8500000000000001, 0.8500000000000001, 0.8500000000000001, 0.8500000000000001, 0, 0.8500000000000001, 0.8500000000000001, 0.8500000000000001, 0, 0.8500000000000001, 0.8500000000000001, 0.8500000000000001, 0.8500000000000001, 0.8500000000000001, 0, 0.8500000000000001, 0, 0, 0, 0.8500000000000001, 0.8500000000000001, 0.8500000000000001, 0, 0, 0, 0, 0, 0, 0.8500000000000001, 0, 0, 0, 0.8500000000000001, 0, 0, 0, 0, 0, 0.8500000000000001, 0.8500000000000001, 0.8500000000000001, 0.8500000000000001, 0.8500000000000001, 0.7327254249999998, 0, 0.8500000000000001, 0.8500000000000001, 0.8500000000000001, 0, 0.8500000000000001, 0.8500000000000001, 0, 0, 0, 0, 0.8500000000000001, 0, 0, 0.8500000000000001, 0, 0, 0.8500000000000001, 0, 0, 0, 0.8500000000000001, 0, 0.8500000000000001, 0, 0, 0.8500000000000001, 0, 0.8500000000000001, 0, 0.8500000000000001, 0.8500000000000001, 0, 0, 0, 0, 0.8500000000000001, 0.8500000000000001, 0.8500000000000001, 0.8500000000000001, 0.8500000000000001, 0.8500000000000001, 0, 0, 0, 0.8500000000000001, 0.8500000000000001, 0.8500000000000001, 0.8500000000000001, 0, 0.8500000000000001, 0, 0, 0.8500000000000001, 0.8500000000000001, 0.8500000000000001, 0, 0.8500000000000001, 0.8500000000000001, 0, 0.8500000000000001, 0, 0.8500000000000001, 0.8500000000000001, 0.8500000000000001, 0.8500000000000001, 0.8500000000000001, 0.8500000000000001, 0.8500000000000001, 0.8500000000000001, 0, 0.8500000000000001, 0, 0.8500000000000001, 0.8500000000000001, 0.8500000000000001, 0.8500000000000001, 0, 0, 0, 0, 0, 0, 0, 0, 0, 0, 0.8500000000000001, 0, 0, 0.8500000000000001, 0, 0, 0, 0, 0, 0, 0, 0, 0, 0, 0, 0, 0, 0, 0, 0.8500000000000001, 0.8500000000000001, 0, 0, 0.8500000000000001, 0, 0, 0.8500000000000001, 0, 0, 0, 0.8500000000000001, 0.8500000000000001, 0, 0.8500000000000001, 0, 0, 0, 0, 0.8500000000000001, 0.8500000000000001, 0.8500000000000001, 0.8500000000000001, 0.01, 0, 0.8500000000000001, 0.8500000000000001, 0, 0.8500000000000001, 0.8500000000000001, 0, 0, 0, 0.8500000000000001, 0, 0.8500000000000001, 0.8500000000000001, 0.8500000000000001, 0, 0.8500000000000001, 0.8500000000000001, 0, 0, 0, 0.8500000000000001, 0.8500000000000001, 0.8500000000000001, 0.8500000000000001, 0.8500000000000001, 0.8500000000000001, 0, 0.8500000000000001, 0, 0, 0.8500000000000001, 0, 0, 0.8500000000000001, 0.8500000000000001, 0, 0.8500000000000001, 0.8500000000000001, 0.8500000000000001, 0, 0, 0, 0.8500000000000001, 0, 0, 0.8500000000000001, 0.8500000000000001, 0, 0, 0.8500000000000001, 0.8500000000000001, 0.8500000000000001, 0.8500000000000001, 0.8500000000000001, 0.8500000000000001, 0.8500000000000001, 0.8500000000000001, 0.8500000000000001, 0, 0.25, 0.25, 0.25, 0.25, 0.25, 0.25, 0.25, 0.25, 0.25, 0.25, 0.25, 0.25, 0.8500000000000001, 0.8500000000000001, 0, 0.8500000000000001, 0.8500000000000001, 0.8500000000000001, 0.7327254249999998, 0.8500000000000001, 0.8500000000000001, 0.8500000000000001, 0.8500000000000001, 0.8500000000000001, 0.8500000000000001, 0.8500000000000001, 0.8500000000000001, 0, 0.8500000000000001, 0.8500000000000001, 0, 0, 0, 0.8500000000000001, 0.7327254249999998, 0.8500000000000001, 0.8500000000000001, 0.7490881375, 0, 0.8500000000000001, 0.8500000000000001, 0.8500000000000001, 0.8500000000000001, 0.8500000000000001, 0.7327254249999998, 0.8500000000000001, 0, 0, 0, 0, 0, 0, 0, 0, 0, 0, 0, 0, 0, 0, 0, 0, 0, 0, 0, 0, 0, 0, 0, 0, 0, 0, 0, 0, 0.8500000000000001, 0.8500000000000001, 0, 0, 0, 0.8500000000000001, 0, 0.8500000000000001, 0.8500000000000001, 0.8500000000000001, 0, 0, 0.8500000000000001, 0.8500000000000001, 0, 0.8500000000000001, 0.8500000000000001, 0, 0.8500000000000001, 0.8500000000000001, 0.8500000000000001, 0.8500000000000001, 0.8500000000000001, 0.8500000000000001, 0, 0, 0, 0, 0, 0, 0.8500000000000001, 0.8500000000000001, 0, 0, 0, 0.8500000000000001, 0.8500000000000001, 0.8500000000000001, 0, 0.8500000000000001, 0, 0.8500000000000001, 0, 0.8500000000000001, 0, 0.7327254249999998, 0.8500000000000001, 0, 0.8500000000000001, 0.8500000000000001, 0, 0.8500000000000001, 0, 0, 0.8500000000000001, 0.8500000000000001, 0, 0.8500000000000001, 0, 0, 0, 0.8500000000000001, 0.8500000000000001, 0.8500000000000001, 0.8500000000000001, 0, 0, 0.8500000000000001, 0.8500000000000001, 0, 0.8500000000000001, 0, 0, 0.8500000000000001, 0, 0.8500000000000001, 0.8500000000000001, 0.8500000000000001, 0, 0, 0, 0.8500000000000001, 0, 0, 0.8500000000000001, 0.8500000000000001, 0, 0.8500000000000001, 0, 0.8500000000000001, 1e-08, 0.8500000000000001, 0.8500000000000001, 0, 0.7327254249999998, 0.25, 0.25, 0.75, 0.5, 0.25, 0.25, 0.8500000000000001, 0.8500000000000001, 0, 0.8500000000000001, 0.8500000000000001, 0, 0.7327254249999998, 0.8500000000000001, 0.01, 0, 0, 0.8500000000000001, 0.8500000000000001, 0.8500000000000001, 0.8500000000000001, 0, 0.8500000000000001, 1e-08, 0.8500000000000001, 0, 0, 0.8500000000000001, 0.8500000000000001, 0.8500000000000001, 0.8500000000000001, 0.8500000000000001, 0.8500000000000001, 0.8500000000000001, 0.8500000000000001, 0.8500000000000001, 0.8500000000000001, 0.8500000000000001, 0, 0, 0.8500000000000001, 0.8500000000000001, 0.8500000000000001, 0.01, 0.8500000000000001, 0.8500000000000001, 0.8500000000000001, 0.8500000000000001, 0.8500000000000001, 0, 0.8500000000000001, 0, 0.8500000000000001, 0, 0.8500000000000001, 0, 0.25, 0.8500000000000001, 0.25, 0.8500000000000001, 0.7490881375, 0.8500000000000001, 0.8500000000000001, 0, 0.8500000000000001, 0, 0, 0, 0.8500000000000001, 0, 0, 0.8500000000000001, 0.8500000000000001, 0.8500000000000001, 0.8500000000000001, 0.8500000000000001, 0, 0.8500000000000001, 0, 0, 0.7327254249999998, 0.8500000000000001, 0, 0.8500000000000001, 0.8500000000000001, 0.8500000000000001, 0.8500000000000001, 0.8500000000000001, 0.8500000000000001, 0, 0, 0, 0.8500000000000001, 0.8500000000000001, 0.8500000000000001, 0, 0.8500000000000001, 0.8500000000000001, 0, 0, 0, 0, 0, 0.8500000000000001, 0.8500000000000001, 0.8500000000000001, 0, 0, 0, 0, 0.8500000000000001, 0, 0, 0, 0, 0, 0, 0.8500000000000001, 0, 0, 0, 0, 0, 0, 0.8500000000000001, 0.8500000000000001, 0, 0, 0, 0, 0, 0, 0, 0, 0.8500000000000001, 0, 0, 0, 0, 0, 0, 0, 0, 0, 0.01, 0, 0, 0, 0, 0, 0, 0, 0, 0.8500000000000001, 0, 0.7327254249999998, 0, 0, 0, 0.8500000000000001, 0, 0, 0.8500000000000001, 0, 0, 0, 0.8500000000000001, 0, 0, 0, 0, 0, 0, 0.8500000000000001, 0, 0, 0, 0.8500000000000001, 0.8500000000000001, 0, 0, 0.8500000000000001, 0, 0.8500000000000001, 0.8500000000000001, 0.8500000000000001, 0.8500000000000001, 0.8500000000000001, 0, 0, 0, 0, 0, 0, 0.8500000000000001, 0.8500000000000001, 0.8500000000000001, 0, 0, 0, 0.8500000000000001, 0, 0.8500000000000001, 0.8500000000000001, 0, 0, 0.8500000000000001, 0.8500000000000001, 0, 0, 0, 0.8500000000000001, 0.8500000000000001, 0.8500000000000001, 0.8500000000000001, 0, 0, 0.8500000000000001, 1e-08, 0, 0.8500000000000001, 0, 0, 0.8500000000000001, 0.8500000000000001, 0.8500000000000001, 0, 0, 0, 0, 0, 0, 0.8500000000000001, 0.8500000000000001, 0.8500000000000001, 0, 0.8500000000000001, 0.8500000000000001, 0, 0.8500000000000001, 0, 0, 0, 0, 0, 0, 0, 0, 0, 0, 0, 0, 0, 0, 0, 0, 0, 0, 0, 0, 0, 0, 0, 0.8500000000000001, 0, 0, 0, 0, 0, 0, 0.8500000000000001, 0.8500000000000001, 0.8500000000000001, 0, 0, 0, 0.8500000000000001, 0.8500000000000001, 0.8077716796311668, 0.8500000000000001, 1e-08, 0.8500000000000001, 0, 0, 0.8500000000000001, 0, 0.8500000000000001, 0.8500000000000001, 0.8500000000000001, 0.8500000000000001, 0, 0, 0.8500000000000001, 0, 0, 0.8500000000000001, 0.8500000000000001, 0.8500000000000001, 0, 0, 0.8500000000000001, 0.8500000000000001, 0, 0.8500000000000001, 0.8, 0.8, 0.7327254249999998, 0, 0.8500000000000001, 0, 0, 0.8500000000000001, 0.8500000000000001, 0.8500000000000001, 0, 0.8500000000000001, 0, 0.8500000000000001, 0, 0.25],
        [0, 0, 0.1499999999999999, 0.2672745750000002, 0.1499999999999999, 0, 0, 0.1499999999999999, 0, 0.99, 0, 0, 0, 0, 0, 0.1499999999999999, 0.1499999999999999, 0, 0, 0, 0, 0.1499999999999999, 0.1499999999999999, 0.1499999999999999, 0, 0.1499999999999999, 0, 0, 0, 0.1499999999999999, 0.08654317620332541, 0, 0, 0, 0, 0, 0, 0, 0, 0, 0, 0, 0, 0, 0, 0, 0.1499999999999999, 0.75, 0.75, 0.2672745750000002, 0, 0.2672745750000002, 0.1499999999999999, 0, 0.1499999999999999, 0.1499999999999999, 0, 0.1499999999999999, 0.1499999999999999, 0.1499999999999999, 0.1499999999999999, 0.1499999999999999, 0, 0.1499999999999999, 0, 0, 0.1499999999999999, 0.9999999899999999, 0.1499999999999999, 0.1499999999999999, 0, 0.1499999999999999, 0.1499999999999999, 0.1499999999999999, 0, 0, 0.1499999999999999, 0.1499999999999999, 0.1499999999999999, 0, 0.1499999999999999, 0, 0.2509118625, 0.1499999999999999, 0.1499999999999999, 0.1499999999999999, 0, 0.1499999999999999, 0.9999999899999999, 0, 0.1499999999999999, 0, 0, 0.1499999999999999, 0, 0.1499999999999999, 0.99, 0.1499999999999999, 0.1499999999999999, 0.1499999999999999, 0.1499999999999999, 0.1499999999999999, 0.1499999999999999, 0.1499999999999999, 0, 0, 0.1499999999999999, 0, 0, 0.1499999999999999, 0, 0, 0.1032430897666261, 0, 0, 0, 0, 0.1499999999999999, 0, 0, 0.1499999999999999, 0, 0, 0, 0, 0.1499999999999999, 0.1499999999999999, 0, 0.1499999999999999, 0, 0.1499999999999999, 0.1499999999999999, 0, 0.1499999999999999, 0.1499999999999999, 0.1499999999999999, 0.1499999999999999, 0.1499999999999999, 0.1499999999999999, 0.1499999999999999, 0.1499999999999999, 0.1499999999999999, 0, 0.1499999999999999, 0.1499999999999999, 0.1499999999999999, 0.9999999899999999, 0, 0, 0, 0, 0.1499999999999999, 0.1499999999999999, 0.1499999999999999, 0.1499999999999999, 0.1499999999999999, 0, 0, 0, 0.1499999999999999, 0.1499999999999999, 0, 0.2672745750000002, 0, 0.75, 0.75, 0.75, 0.75, 0.75, 0.75, 0.75, 0.75, 0.75, 0.1499999999999999, 0.1499999999999999, 0.2672745750000002, 0.1499999999999999, 0.1499999999999999, 0, 0.1499999999999999, 0.1499999999999999, 0.1499999999999999, 0, 0.1499999999999999, 0, 0.1499999999999999, 0.1499999999999999, 0.1499999999999999, 0.1499999999999999, 0.1499999999999999, 0.1499999999999999, 0.1499999999999999, 0.9775148280165404, 0.1499999999999999, 0, 0, 0.1499999999999999, 0.1499999999999999, 0.1499999999999999, 0.9999999899999999, 0, 0.1499999999999999, 0, 0.1499999999999999, 0, 0.1499999999999999, 0.99, 0, 0, 0, 0, 0.09111215742485679, 0, 0, 0, 0.1499999999999999, 0, 0, 0, 0, 0, 0.1499999999999999, 0, 0, 0, 0.1499999999999999, 0, 0.1499999999999999, 0, 0, 0, 0, 0, 0.1499999999999999, 0.1499999999999999, 0, 0, 0.1499999999999999, 0, 0, 0, 0.1499999999999999, 0.1499999999999999, 0, 0, 0.1499999999999999, 0, 0, 0.1499999999999999, 0, 0, 0.2672745750000002, 0, 0, 0, 0, 0, 0.1499999999999999, 0, 0.1499999999999999, 0.1499999999999999, 0, 0.1499999999999999, 0.1499999999999999, 0.1499999999999999, 0, 0.2672745750000002, 0.1499999999999999, 0.1499999999999999, 0, 0.1499999999999999, 0.1499999999999999, 0.1499999999999999, 0, 0, 0.1499999999999999, 0, 0.1499999999999999, 0.99, 0.1499999999999999, 0.1499999999999999, 0.1499999999999999, 0.1499999999999999, 0, 0.1499999999999999, 0, 0.2170216229336027, 0.1499999999999999, 0.1499999999999999, 0, 0, 0.1499999999999999, 0, 0, 0.1499999999999999, 0.1499999999999999, 0, 0.1499999999999999, 0, 0.1499999999999999, 0, 0, 0, 0.1499999999999999, 0.1499999999999999, 0, 0.1499999999999999, 0, 0, 0, 0, 0, 0, 0, 0.99, 0, 0, 0.1499999999999999, 0, 0, 0, 0, 0, 0.1499999999999999, 0.1499999999999999, 0.1499999999999999, 0.1499999999999999, 0.1499999999999999, 0, 0.1499999999999999, 0.1499999999999999, 0.1499999999999999, 0, 0.1499999999999999, 0, 0, 0, 0.1499999999999999, 0.1499999999999999, 0.1499999999999999, 0, 0.122961016056228, 0, 0.1499999999999999, 0.1499999999999999, 0.2, 0.1499999999999999, 0.75, 0.2672745750000002, 0.1499999999999999, 0, 0.1499999999999999, 0, 0.1499999999999999, 0.1499999999999999, 0, 0.1499999999999999, 0, 0, 0, 0.1499999999999999, 0.1499999999999999, 0.1499999999999999, 0.1499999999999999, 0.1499999999999999, 0.1499999999999999, 0, 0.1499999999999999, 0.1499999999999999, 0.1499999999999999, 0, 0.1499999999999999, 0.1499999999999999, 0.1499999999999999, 0, 0, 0.1499999999999999, 0.1499999999999999, 0, 0, 0.1499999999999999, 0.99, 0, 0, 0, 0, 0, 0.09064357363445941, 0, 0, 0, 0, 0, 0, 0, 0, 0, 0, 0, 0, 0, 0, 0, 0, 0.1499999999999999, 0, 0, 0, 0, 0, 0, 0, 0, 0, 0, 0, 0, 0, 0, 0, 0, 0, 0, 0, 0, 0, 0, 0, 0, 0, 0, 0, 0, 0.1158143441189007, 0, 0, 0, 0.1499999999999999, 0, 0, 0, 0, 0, 0.1499999999999999, 0, 0, 0, 0.1499999999999999, 0, 0.1499999999999999, 0.1499999999999999, 0, 0, 0.1499999999999999, 0, 0, 0.1499999999999999, 0, 0, 0.1499999999999999, 0, 0, 0.1499999999999999, 0, 0, 0, 0.1499999999999999, 0, 0, 0.1499999999999999, 0.1499999999999999, 0.1499999999999999, 0, 0, 0.1499999999999999, 0, 0.1499999999999999, 0, 0.1499999999999999, 0, 0.1499999999999999, 0.1499999999999999, 0, 0.1499999999999999, 0.75, 0.75, 0.75, 0.75, 0.75, 0.75, 0.75, 0.75, 0.75, 0.75, 0.75, 0.75, 0.1499999999999999, 0.1499999999999999, 0.1499999999999999, 0.1499999999999999, 0.1499999999999999, 0.1499999999999999, 0.1499999999999999, 0.1499999999999999, 0, 0.1499999999999999, 0.1499999999999999, 0.1499999999999999, 0, 0, 0.2672745750000002, 0, 0, 0, 0.1499999999999999, 0.1499999999999999, 0, 0, 0, 0.1499999999999999, 0.1499999999999999, 0, 0.1499999999999999, 0, 0, 0, 0, 0, 0, 0, 0, 0, 0, 0, 0, 0.1499999999999999, 0, 0, 0, 0, 0, 0, 0, 0, 0, 0, 0, 0, 0, 0.1499999999999999, 0, 0, 0, 0.1499999999999999, 0, 0.1499999999999999, 0, 0.99, 0.1499999999999999, 0.1499999999999999, 0, 0, 0, 0, 0, 0, 0, 0, 0.9774908357816915, 0.1499999999999999, 0, 0, 0, 0, 0.1499999999999999, 0, 0, 0, 0, 0, 0, 0, 0, 0, 0, 0, 0, 0, 0, 0, 0.1499999999999999, 0.1499999999999999, 0, 0, 0, 0.1499999999999999, 0.1499999999999999, 0.1499999999999999, 0, 0.1499999999999999, 0, 0.1499999999999999, 0, 0, 0, 0, 0, 0, 0, 0.1499999999999999, 0, 0, 0, 0, 0, 0.1499999999999999, 0.1499999999999999, 0.1499999999999999, 0, 0, 0, 0, 0, 0, 0, 0, 0.1499999999999999, 0.1499999999999999, 0, 0, 0, 0, 0, 0, 0, 0, 0, 0, 0, 0, 0, 0, 0, 0, 0, 0, 0, 0, 0, 0, 0, 0, 0, 0, 0, 0, 0, 0, 0, 0, 0, 0, 0, 0, 0, 0, 0, 0, 0.1499999999999999, 0, 0, 0.1499999999999999, 0, 0, 0, 0, 0, 0.1499999999999999, 0.1499999999999999, 0.1499999999999999, 0.1499999999999999, 0.1499999999999999, 0.1499999999999999, 0.1499999999999999, 0.1499999999999999, 0.1499999999999999, 0.1499999999999999, 0, 0.1499999999999999, 0.1499999999999999, 0.1499999999999999, 0, 0.1499999999999999, 0.1499999999999999, 0, 0, 0, 0.2672745750000002, 0.09684014444788358, 0, 0, 0, 0, 0, 0, 0.1499999999999999, 0.1499999999999999, 0.1499999999999999, 0.1499999999999999, 0.1499999999999999, 0.1499999999999999, 0, 0, 0.1499999999999999, 0, 0.1499999999999999, 0.1499999999999999, 0, 0.2672745750000002, 0.1499999999999999, 0, 0.1499999999999999, 0, 0, 0, 0.1499999999999999, 0, 0, 0.1499999999999999, 0, 0, 0, 0, 0, 0, 0, 0, 0, 0, 0, 0, 0.1499999999999999, 0.1499999999999999, 0, 0, 0.1499999999999999, 0, 0, 0.1499999999999999, 0.1499999999999999, 0.1499999999999999, 0, 0.1499999999999999, 0.1499999999999999, 0, 0, 0.1499999999999999, 0, 0, 0.1499999999999999, 0.1499999999999999, 0.1499999999999999, 0, 0.1499999999999999, 0.1499999999999999, 0.1499999999999999, 0, 0.1499999999999999, 0, 0, 0.1499999999999999, 0.1499999999999999, 0.3163744502237731, 0, 0, 0, 0, 0.1499999999999999, 0.1499999999999999, 0.1499999999999999, 0.2672745750000002, 0.1499999999999999, 0, 0.1499999999999999, 0.1499999999999999, 0.1499999999999999, 0.1499999999999999, 0.1499999999999999, 0.1499999999999999, 0.1499999999999999, 0.1499999999999999, 0.1499999999999999, 0.1499999999999999, 0.1499999999999999, 0, 0, 0, 0, 0.1499999999999999, 0, 0.1499999999999999, 0, 0, 0.99, 0.1499999999999999, 0.280901699360234, 0.1499999999999999, 0.1499999999999999, 0.1499999999999999, 0, 0, 0, 0, 0, 0.1499999999999999, 0, 0, 0.1499999999999999, 0, 0, 0, 0.1499999999999999, 0, 0.1499999999999999, 0.1499999999999999, 0.1499999999999999, 0.1499999999999999, 0.1499999999999999, 0, 0, 0, 0.1499999999999999, 0, 0, 0, 0, 0, 0, 0.1499999999999999, 0.1499999999999999, 0, 0, 0.1499999999999999, 0.1499999999999999, 0, 0.2672745750000002, 0.1499999999999999, 0, 0.1499999999999999, 0.99, 0, 0, 0.1499999999999999, 0.1499999999999999, 0, 0.1499999999999999, 0.1499999999999999, 0, 0.99, 0.1499999999999999, 0, 0, 0, 0.1499999999999999, 0, 0, 0, 0, 0, 0, 0, 0.1499999999999999, 0.1499999999999999, 0, 0.1499999999999999, 0.99, 0.08123126734557895, 0, 0, 0, 0.9999999899999999, 0, 0, 0.1499999999999999, 0, 0, 0.1499999999999999, 0, 0, 0.1499999999999999, 0, 0, 0, 0, 0.1499999999999999, 0, 0, 0, 0, 0, 0, 0, 0, 0.1499999999999999, 0, 0.1789726342047655, 0, 0, 0, 0, 0, 0.1919821819577041, 0, 0, 0, 0, 0, 0, 0.99, 0, 0, 0, 0, 0, 0, 0, 0, 0, 0, 0.1499999999999999, 0, 0, 0, 0, 0, 0, 0, 0, 0, 0, 0, 0.1499999999999999, 0, 0, 0.1499999999999999, 0.1499999999999999, 0, 0, 0, 0.1499999999999999, 0, 0, 0, 0, 0, 0, 0, 0, 0, 0, 0, 0, 0, 0, 0, 0, 0, 0, 0, 0, 0, 0, 0, 0, 0, 0, 0, 0, 0, 0, 0, 0, 0, 0, 0, 0.1499999999999999, 0.1499999999999999, 0, 0, 0, 0, 0, 0.1499999999999999, 0, 0, 0, 0, 0, 0, 0.1499999999999999, 0, 0.1499999999999999, 0.1499999999999999, 0.1499999999999999, 0, 0, 0.1499999999999999, 0, 0, 0.9999999899999999, 0.1499999999999999, 0, 0, 0.1499999999999999, 0, 0.99, 0, 0.1499999999999999, 0, 0.1499999999999999, 0.1499999999999999, 0.1499999999999999, 0.1499999999999999, 0.1499999999999999, 0.1499999999999999, 0, 0, 0, 0, 0, 0.1499999999999999, 0.1499999999999999, 0, 0.1499999999999999, 0, 0, 0, 0, 0, 0, 0, 0.1499999999999999, 0.1499999999999999, 0, 0, 0, 0.1499999999999999, 0, 0.1499999999999999, 0, 0, 0.1499999999999999, 0, 0, 0, 0.1499999999999999, 0.1499999999999999, 0.1499999999999999, 0.1499999999999999, 0.1499999999999999, 0, 0, 0, 0, 0, 0, 0.1499999999999999, 0.1499999999999999, 0.1499999999999999, 0, 0, 0, 0.5170012860568145, 0.1499999999999999, 0.1499999999999999, 0, 0, 0, 0.1499999999999999, 0, 0, 0, 0.1499999999999999, 0.1499999999999999, 0, 0.1499999999999999, 0.1499999999999999, 0, 0, 0.1499999999999999, 0, 0, 0, 0, 0, 0, 0.1499999999999999, 0, 0, 0.1499999999999999, 0, 0, 0, 0, 0, 0, 0, 0, 0, 0.1499999999999999, 0, 0, 0, 0, 0.2672745750000002, 0.1499999999999999, 0.1499999999999999, 0.1499999999999999, 0.1499999999999999, 0, 0.1499999999999999, 0, 0, 0.1499999999999999, 0.1499999999999999, 0, 0, 0, 0, 0.1499999999999999, 0.1499999999999999, 0, 0, 0, 0.1499999999999999, 0.1499999999999999, 0, 0, 0, 0, 0, 0, 0, 0, 0, 0, 0.1499999999999999, 0, 0, 0, 0, 0, 0, 0, 0, 0, 0, 0, 0, 0, 0.1499999999999999, 0.1499999999999999, 0.1499999999999999, 0.9999999899999999, 0, 0, 0, 0, 0, 0.1499999999999999, 0.1499999999999999, 0, 0, 0.1499999999999999, 0, 0.99, 0, 0, 0, 0, 0, 0.1499999999999999, 0, 0.1499999999999999, 0.1499999999999999, 0.1499999999999999, 0, 0, 0.1499999999999999, 0, 0, 0, 0, 0.1499999999999999, 0.1499999999999999, 0, 0.1499999999999999, 0.1499999999999999, 0.1499999999999999, 0.1499999999999999, 0.1499999999999999, 0.1499999999999999, 0.1499999999999999, 0, 0.1499999999999999, 0.1499999999999999, 0.1499999999999999, 0, 0.1499999999999999, 0.1499999999999999, 0.1499999999999999, 0.1499999999999999, 0.1499999999999999, 0, 0.1499999999999999, 0, 0, 0, 0.1499999999999999, 0.1499999999999999, 0.1499999999999999, 0, 0, 0, 0, 0, 0, 0.1499999999999999, 0, 0, 0, 0.1499999999999999, 0, 0, 0, 0, 0, 0.1499999999999999, 0.1499999999999999, 0.1499999999999999, 0.1499999999999999, 0.1499999999999999, 0.2672745750000002, 0, 0.1499999999999999, 0.1499999999999999, 0.1499999999999999, 0, 0.1499999999999999, 0.1499999999999999, 0, 0, 0, 0, 0.1499999999999999, 0, 0, 0.1499999999999999, 0, 0, 0.1499999999999999, 0, 0, 0, 0.1499999999999999, 0, 0.1499999999999999, 0, 0, 0.1499999999999999, 0, 0.1499999999999999, 0, 0.1499999999999999, 0.1499999999999999, 0, 0, 0, 0, 0.1499999999999999, 0.1499999999999999, 0.1499999999999999, 0.1499999999999999, 0.1499999999999999, 0.1499999999999999, 0, 0, 0, 0.1499999999999999, 0.1499999999999999, 0.1499999999999999, 0.1499999999999999, 0, 0.1499999999999999, 0, 0, 0.1499999999999999, 0.1499999999999999, 0.1499999999999999, 0, 0.1499999999999999, 0.1499999999999999, 0, 0.1499999999999999, 0, 0.1499999999999999, 0.1499999999999999, 0.1499999999999999, 0.1499999999999999, 0.1499999999999999, 0.1499999999999999, 0.1499999999999999, 0.1499999999999999, 0, 0.1499999999999999, 0, 0.1499999999999999, 0.1499999999999999, 0.1499999999999999, 0.1499999999999999, 0, 0, 0, 0, 0, 0, 0, 0, 0, 0, 0.1499999999999999, 0, 0, 0.1499999999999999, 0, 0, 0, 0, 0, 0, 0, 0, 0, 0, 0, 0, 0, 0, 0, 0.1499999999999999, 0.1499999999999999, 0, 0, 0.1499999999999999, 0, 0, 0.1499999999999999, 0, 0, 0, 0.1499999999999999, 0.1499999999999999, 0, 0.1499999999999999, 0, 0, 0, 0, 0.1499999999999999, 0.1499999999999999, 0.1499999999999999, 0.1499999999999999, 0.99, 0, 0.1499999999999999, 0.1499999999999999, 0, 0.1499999999999999, 0.1499999999999999, 0, 0, 0, 0.1499999999999999, 0, 0.1499999999999999, 0.1499999999999999, 0.1499999999999999, 0, 0.1499999999999999, 0.1499999999999999, 0, 0, 0, 0.1499999999999999, 0.1499999999999999, 0.1499999999999999, 0.1499999999999999, 0.1499999999999999, 0.1499999999999999, 0, 0.1499999999999999, 0, 0, 0.1499999999999999, 0, 0, 0.1499999999999999, 0.1499999999999999, 0, 0.1499999999999999, 0.1499999999999999, 0.1499999999999999, 0, 0, 0, 0.1499999999999999, 0, 0, 0.1499999999999999, 0.1499999999999999, 0, 0, 0.1499999999999999, 0.1499999999999999, 0.1499999999999999, 0.1499999999999999, 0.1499999999999999, 0.1499999999999999, 0.1499999999999999, 0.1499999999999999, 0.1499999999999999, 0, 0.75, 0.75, 0.75, 0.75, 0.75, 0.75, 0.75, 0.75, 0.75, 0.75, 0.75, 0.75, 0.1499999999999999, 0.1499999999999999, 0, 0.1499999999999999, 0.1499999999999999, 0.1499999999999999, 0.2672745750000002, 0.1499999999999999, 0.1499999999999999, 0.1499999999999999, 0.1499999999999999, 0.1499999999999999, 0.1499999999999999, 0.1499999999999999, 0.1499999999999999, 0, 0.1499999999999999, 0.1499999999999999, 0, 0, 0, 0.1499999999999999, 0.2672745750000002, 0.1499999999999999, 0.1499999999999999, 0.2509118625, 0, 0.1499999999999999, 0.1499999999999999, 0.1499999999999999, 0.1499999999999999, 0.1499999999999999, 0.2672745750000002, 0.1499999999999999, 0, 0, 0, 0, 0, 0, 0, 0, 0, 0, 0, 0, 0, 0, 0, 0, 0, 0, 0, 0, 0, 0, 0, 0, 0, 0, 0, 0, 0.1499999999999999, 0.1499999999999999, 0, 0, 0, 0.1499999999999999, 0, 0.1499999999999999, 0.1499999999999999, 0.1499999999999999, 0, 0, 0.1499999999999999, 0.1499999999999999, 0, 0.1499999999999999, 0.1499999999999999, 0, 0.1499999999999999, 0.1499999999999999, 0.1499999999999999, 0.1499999999999999, 0.1499999999999999, 0.1499999999999999, 0, 0, 0, 0, 0, 0, 0.1499999999999999, 0.1499999999999999, 0, 0, 0, 0.1499999999999999, 0.1499999999999999, 0.1499999999999999, 0, 0.1499999999999999, 0, 0.1499999999999999, 0, 0.1499999999999999, 0, 0.2672745750000002, 0.1499999999999999, 0, 0.1499999999999999, 0.1499999999999999, 0, 0.1499999999999999, 0, 0, 0.1499999999999999, 0.1499999999999999, 0, 0.1499999999999999, 0, 0, 0, 0.1499999999999999, 0.1499999999999999, 0.1499999999999999, 0.1499999999999999, 0, 0, 0.1499999999999999, 0.1499999999999999, 0, 0.1499999999999999, 0, 0, 0.1499999999999999, 0, 0.1499999999999999, 0.1499999999999999, 0.1499999999999999, 0, 0, 0, 0.1499999999999999, 0, 0, 0.1499999999999999, 0.1499999999999999, 0, 0.1499999999999999, 0, 0.1499999999999999, 0.9999999899999999, 0.1499999999999999, 0.1499999999999999, 0, 0.2672745750000002, 0.75, 0.75, 0.25, 0.5, 0.75, 0.75, 0.1499999999999999, 0.1499999999999999, 0, 0.1499999999999999, 0.1499999999999999, 0, 0.2672745750000002, 0.1499999999999999, 0.99, 0, 0, 0.1499999999999999, 0.1499999999999999, 0.1499999999999999, 0.1499999999999999, 0, 0.1499999999999999, 0.9999999899999999, 0.1499999999999999, 0, 0, 0.1499999999999999, 0.1499999999999999, 0.1499999999999999, 0.1499999999999999, 0.1499999999999999, 0.1499999999999999, 0.1499999999999999, 0.1499999999999999, 0.1499999999999999, 0.1499999999999999, 0.1499999999999999, 0, 0, 0.1499999999999999, 0.1499999999999999, 0.1499999999999999, 0.99, 0.1499999999999999, 0.1499999999999999, 0.1499999999999999, 0.1499999999999999, 0.1499999999999999, 0, 0.1499999999999999, 0, 0.1499999999999999, 0, 0.1499999999999999, 0, 0.75, 0.1499999999999999, 0.75, 0.1499999999999999, 0.2509118625, 0.1499999999999999, 0.1499999999999999, 0, 0.1499999999999999, 0, 0, 0, 0.1499999999999999, 0, 0, 0.1499999999999999, 0.1499999999999999, 0.1499999999999999, 0.1499999999999999, 0.1499999999999999, 0, 0.1499999999999999, 0, 0, 0.2672745750000002, 0.1499999999999999, 0, 0.1499999999999999, 0.1499999999999999, 0.1499999999999999, 0.1499999999999999, 0.1499999999999999, 0.1499999999999999, 0, 0, 0, 0.1499999999999999, 0.1499999999999999, 0.1499999999999999, 0, 0.1499999999999999, 0.1499999999999999, 0, 0, 0, 0, 0, 0.1499999999999999, 0.1499999999999999, 0.1499999999999999, 0, 0, 0, 0, 0.1499999999999999, 0, 0, 0, 0, 0, 0, 0.1499999999999999, 0, 0, 0, 0, 0, 0, 0.1499999999999999, 0.1499999999999999, 0, 0, 0, 0, 0, 0, 0, 0, 0.1499999999999999, 0, 0, 0, 0, 0, 0, 0, 0, 0, 0.99, 0, 0, 0, 0, 0, 0, 0, 0, 0.1499999999999999, 0, 0.2672745750000002, 0, 0, 0, 0.1499999999999999, 0, 0, 0.1499999999999999, 0, 0, 0, 0.1499999999999999, 0, 0, 0, 0, 0, 0, 0.1499999999999999, 0, 0, 0, 0.1499999999999999, 0.1499999999999999, 0, 0, 0.1499999999999999, 0, 0.1499999999999999, 0.1499999999999999, 0.1499999999999999, 0.1499999999999999, 0.1499999999999999, 0, 0, 0, 0, 0, 0, 0.1499999999999999, 0.1499999999999999, 0.1499999999999999, 0, 0, 0, 0.1499999999999999, 0, 0.1499999999999999, 0.1499999999999999, 0, 0, 0.1499999999999999, 0.1499999999999999, 0, 0, 0, 0.1499999999999999, 0.1499999999999999, 0.1499999999999999, 0.1499999999999999, 0, 0, 0.1499999999999999, 0.9999999899999999, 0, 0.1499999999999999, 0, 0, 0.1499999999999999, 0.1499999999999999, 0.1499999999999999, 0, 0, 0, 0, 0, 0, 0.1499999999999999, 0.1499999999999999, 0.1499999999999999, 0, 0.1499999999999999, 0.1499999999999999, 0, 0.1499999999999999, 0, 0, 0, 0, 0, 0, 0, 0, 0, 0, 0, 0, 0, 0, 0, 0, 0, 0, 0, 0, 0, 0, 0, 0.1499999999999999, 0, 0, 0, 0, 0, 0, 0.1499999999999999, 0.1499999999999999, 0.1499999999999999, 0, 0, 0, 0.1499999999999999, 0.1499999999999999, 0.1922283203688332, 0.1499999999999999, 0.9999999899999999, 0.1499999999999999, 0, 0, 0.1499999999999999, 0, 0.1499999999999999, 0.1499999999999999, 0.1499999999999999, 0.1499999999999999, 0, 0, 0.1499999999999999, 0, 0, 0.1499999999999999, 0.1499999999999999, 0.1499999999999999, 0, 0, 0.1499999999999999, 0.1499999999999999, 0, 0.1499999999999999, 0.2, 0.2, 0.2672745750000002, 0, 0.1499999999999999, 0, 0, 0.1499999999999999, 0.1499999999999999, 0.1499999999999999, 0, 0.1499999999999999, 0, 0.1499999999999999, 0, 0.75] 
        ],
       "original name":"canLup_SAMN02921310"
      },
     "canRuf_SAMN02921317":{
       "Global MG94xREV":0,
       "Nucleotide GTR":1e-06,
       "Posterior prob omega class by site":        [
[0, 0, 0.8500000000000001, 0.7327254249999998, 0.8500000000000001, 0, 0, 0.8500000000000001, 0, 0.01, 0, 0, 0, 0, 0, 0.8500000000000001, 0.8500000000000001, 0, 0, 0, 0, 0.8500000000000001, 0.8500000000000001, 0.8500000000000001, 0, 0.8500000000000001, 0, 0, 0, 0.8500000000000001, 0.9134568237966746, 0, 0, 0, 0, 0, 0, 0, 0, 0, 0, 0, 0, 0, 0, 0, 0.8500000000000001, 0.25, 0.25, 0.7327254249999998, 0, 0.7327254249999998, 0.8500000000000001, 0, 0.8500000000000001, 0.8500000000000001, 0, 0.8500000000000001, 0.8500000000000001, 0.8500000000000001, 0.8500000000000001, 0.8500000000000001, 0, 0.8500000000000001, 0, 0, 0.8500000000000001, 1e-08, 0.8500000000000001, 0.8500000000000001, 0, 0.8500000000000001, 0.8500000000000001, 0.8500000000000001, 0, 0, 0.8500000000000001, 0.8500000000000001, 0.8500000000000001, 0, 0.8500000000000001, 0, 0.7490881375, 0.8500000000000001, 0.8500000000000001, 0.8500000000000001, 0, 0.8500000000000001, 1e-08, 0, 0.8500000000000001, 0, 0, 0.8500000000000001, 0, 0.8500000000000001, 0.01, 0.8500000000000001, 0.8500000000000001, 0.8500000000000001, 0.8500000000000001, 0.8500000000000001, 0.8500000000000001, 0.8500000000000001, 0, 0, 0.8500000000000001, 0, 0, 0.8500000000000001, 0, 0, 0.8967569102333739, 0, 0, 0, 0, 0.8500000000000001, 0, 0, 0.8500000000000001, 0, 0, 0, 0, 0.8500000000000001, 0.8500000000000001, 0, 0.8500000000000001, 0, 0.8500000000000001, 0.8500000000000001, 0, 0.8500000000000001, 0.8500000000000001, 0.8500000000000001, 0.8500000000000001, 0.8500000000000001, 0.8500000000000001, 0.8500000000000001, 0.8500000000000001, 0.8500000000000001, 0, 0.8500000000000001, 0.8500000000000001, 0.8500000000000001, 1e-08, 0, 0, 0, 0, 0.8500000000000001, 0.8500000000000001, 0.8500000000000001, 0.8500000000000001, 0.8500000000000001, 0, 0, 0, 0.8500000000000001, 0.8500000000000001, 0, 0.7327254249999998, 0, 0.25, 0.25, 0.25, 0.25, 0.25, 0.25, 0.25, 0.25, 0.25, 0.8500000000000001, 0.8500000000000001, 0.7327254249999998, 0.8500000000000001, 0.8500000000000001, 0, 0.8500000000000001, 0.8500000000000001, 0.8500000000000001, 0, 0.8500000000000001, 0, 0.8500000000000001, 0.8500000000000001, 0.8500000000000001, 0.8500000000000001, 0.8500000000000001, 0.8500000000000001, 0.8500000000000001, 0.02248517198345957, 0.8500000000000001, 0, 0, 0.8500000000000001, 0.8500000000000001, 0.8500000000000001, 1e-08, 0, 0.8500000000000001, 0, 0.8500000000000001, 0, 0.8500000000000001, 0.01, 0, 0, 0, 0, 0.9088878425751432, 0, 0, 0, 0.8500000000000001, 0, 0, 0, 0, 0, 0.8500000000000001, 0, 0, 0, 0.8500000000000001, 0, 0.8500000000000001, 0, 0, 0, 0, 0, 0.8500000000000001, 0.8500000000000001, 0, 0, 0.8500000000000001, 0, 0, 0, 0.8500000000000001, 0.8500000000000001, 0, 0, 0.8500000000000001, 0, 0, 0.8500000000000001, 0, 0, 0.7327254249999998, 0, 0, 0, 0, 0, 0.8500000000000001, 0, 0.8500000000000001, 0.8500000000000001, 0, 0.8500000000000001, 0.8500000000000001, 0.8500000000000001, 0, 0.7327254249999998, 0.8500000000000001, 0.8500000000000001, 0, 0.8500000000000001, 0.8500000000000001, 0.8500000000000001, 0, 0, 0.8500000000000001, 0, 0.8500000000000001, 0.01, 0.8500000000000001, 0.8500000000000001, 0.8500000000000001, 0.8500000000000001, 0, 0.8500000000000001, 0, 0.7829783770663973, 0.8500000000000001, 0.8500000000000001, 0, 0, 0.8500000000000001, 0, 0, 0.8500000000000001, 0.8500000000000001, 0, 0.8500000000000001, 0, 0.8500000000000001, 0, 0, 0, 0.8500000000000001, 0.8500000000000001, 0, 0.8500000000000001, 0, 0, 0, 0, 0, 0, 0, 0.01, 0, 0, 0.8500000000000001, 0, 0, 0, 0, 0, 0.8500000000000001, 0.8500000000000001, 0.8500000000000001, 0.8500000000000001, 0.8500000000000001, 0, 0.8500000000000001, 0.8500000000000001, 0.8500000000000001, 0, 0.8500000000000001, 0, 0, 0, 0.8500000000000001, 0.8500000000000001, 0.8500000000000001, 0, 0.877038983943772, 0, 0.8500000000000001, 0.8500000000000001, 0.8, 0.8500000000000001, 0.25, 0.7327254249999998, 0.8500000000000001, 0, 0.8500000000000001, 0, 0.8500000000000001, 0.8500000000000001, 0, 0.8500000000000001, 0, 0, 0, 0.8500000000000001, 0.8500000000000001, 0.8500000000000001, 0.8500000000000001, 0.8500000000000001, 0.8500000000000001, 0, 0.8500000000000001, 0.8500000000000001, 0.8500000000000001, 0, 0.8500000000000001, 0.8500000000000001, 0.8500000000000001, 0, 0, 0.8500000000000001, 0.8500000000000001, 0, 0, 0.8500000000000001, 0.01, 0, 0, 0, 0, 0, 0.9093564263655406, 0, 0, 0, 0, 0, 0, 0, 0, 0, 0, 0, 0, 0, 0, 0, 0, 0.8500000000000001, 0, 0, 0, 0, 0, 0, 0, 0, 0, 0, 0, 0, 0, 0, 0, 0, 0, 0, 0, 0, 0, 0, 0, 0, 0, 0, 0, 0, 0.8841856558810993, 0, 0, 0, 0.8500000000000001, 0, 0, 0, 0, 0, 0.8500000000000001, 0, 0, 0, 0.8500000000000001, 0, 0.8500000000000001, 0.8500000000000001, 0, 0, 0.8500000000000001, 0, 0, 0.8500000000000001, 0, 0, 0.8500000000000001, 0, 0, 0.8500000000000001, 0, 0, 0, 0.8500000000000001, 0, 0, 0.8500000000000001, 0.8500000000000001, 0.8500000000000001, 0, 0, 0.8500000000000001, 0, 0.8500000000000001, 0, 0.8500000000000001, 0, 0.8500000000000001, 0.8500000000000001, 0, 0.8500000000000001, 0.25, 0.25, 0.25, 0.25, 0.25, 0.25, 0.25, 0.25, 0.25, 0.25, 0.25, 0.25, 0.8500000000000001, 0.8500000000000001, 0.8500000000000001, 0.8500000000000001, 0.8500000000000001, 0.8500000000000001, 0.8500000000000001, 0.8500000000000001, 0, 0.8500000000000001, 0.8500000000000001, 0.8500000000000001, 0, 0, 0.7327254249999998, 0, 0, 0, 0.8500000000000001, 0.8500000000000001, 0, 0, 0, 0.8500000000000001, 0.8500000000000001, 0, 0.8500000000000001, 0, 0, 0, 0, 0, 0, 0, 0, 0, 0, 0, 0, 0.8500000000000001, 0, 0, 0, 0, 0, 0, 0, 0, 0, 0, 0, 0, 0, 0.8500000000000001, 0, 0, 0, 0.8500000000000001, 0, 0.8500000000000001, 0, 0.01, 0.8500000000000001, 0.8500000000000001, 0, 0, 0, 0, 0, 0, 0, 0, 0.02250916421830852, 0.8500000000000001, 0, 0, 0, 0, 0.8500000000000001, 0, 0, 0, 0, 0, 0, 0, 0, 0, 0, 0, 0, 0, 0, 0, 0.8500000000000001, 0.8500000000000001, 0, 0, 0, 0.8500000000000001, 0.8500000000000001, 0.8500000000000001, 0, 0.8500000000000001, 0, 0.8500000000000001, 0, 0, 0, 0, 0, 0, 0, 0.8500000000000001, 0, 0, 0, 0, 0, 0.8500000000000001, 0.8500000000000001, 0.8500000000000001, 0, 0, 0, 0, 0, 0, 0, 0, 0.8500000000000001, 0.8500000000000001, 0, 0, 0, 0, 0, 0, 0, 0, 0, 0, 0, 0, 0, 0, 0, 0, 0, 0, 0, 0, 0, 0, 0, 0, 0, 0, 0, 0, 0, 0, 0, 0, 0, 0, 0, 0, 0, 0, 0, 0, 0.8500000000000001, 0, 0, 0.8500000000000001, 0, 0, 0, 0, 0, 0.8500000000000001, 0.8500000000000001, 0.8500000000000001, 0.8500000000000001, 0.8500000000000001, 0.8500000000000001, 0.8500000000000001, 0.8500000000000001, 0.8500000000000001, 0.8500000000000001, 0, 0.8500000000000001, 0.8500000000000001, 0.8500000000000001, 0, 0.8500000000000001, 0.8500000000000001, 0, 0, 0, 0.7327254249999998, 0.9031598555521164, 0, 0, 0, 0, 0, 0, 0.8500000000000001, 0.8500000000000001, 0.8500000000000001, 0.8500000000000001, 0.8500000000000001, 0.8500000000000001, 0, 0, 0.8500000000000001, 0, 0.8500000000000001, 0.8500000000000001, 0, 0.7327254249999998, 0.8500000000000001, 0, 0.8500000000000001, 0, 0, 0, 0.8500000000000001, 0, 0, 0.8500000000000001, 0, 0, 0, 0, 0, 0, 0, 0, 0, 0, 0, 0, 0.8500000000000001, 0.8500000000000001, 0, 0, 0.8500000000000001, 0, 0, 0.8500000000000001, 0.8500000000000001, 0.8500000000000001, 0, 0.8500000000000001, 0.8500000000000001, 0, 0, 0.8500000000000001, 0, 0, 0.8500000000000001, 0.8500000000000001, 0.8500000000000001, 0, 0.8500000000000001, 0.8500000000000001, 0.8500000000000001, 0, 0.8500000000000001, 0, 0, 0.8500000000000001, 0.8500000000000001, 0.6836255497762269, 0, 0, 0, 0, 0.8500000000000001, 0.8500000000000001, 0.8500000000000001, 0.7327254249999998, 0.8500000000000001, 0, 0.8500000000000001, 0.8500000000000001, 0.8500000000000001, 0.8500000000000001, 0.8500000000000001, 0.8500000000000001, 0.8500000000000001, 0.8500000000000001, 0.8500000000000001, 0.8500000000000001, 0.8500000000000001, 0, 0, 0, 0, 0.8500000000000001, 0, 0.8500000000000001, 0, 0, 0.01, 0.8500000000000001, 0.719098300639766, 0.8500000000000001, 0.8500000000000001, 0.8500000000000001, 0, 0, 0, 0, 0, 0.8500000000000001, 0, 0, 0.8500000000000001, 0, 0, 0, 0.8500000000000001, 0, 0.8500000000000001, 0.8500000000000001, 0.8500000000000001, 0.8500000000000001, 0.8500000000000001, 0, 0, 0, 0.8500000000000001, 0, 0, 0, 0, 0, 0, 0.8500000000000001, 0.8500000000000001, 0, 0, 0.8500000000000001, 0.8500000000000001, 0, 0.7327254249999998, 0.8500000000000001, 0, 0.8500000000000001, 0.01, 0, 0, 0.8500000000000001, 0.8500000000000001, 0, 0.8500000000000001, 0.8500000000000001, 0, 0.01, 0.8500000000000001, 0, 0, 0, 0.8500000000000001, 0, 0, 0, 0, 0, 0, 0, 0.8500000000000001, 0.8500000000000001, 0, 0.8500000000000001, 0.01, 0.918768732654421, 0, 0, 0, 1e-08, 0, 0, 0.8500000000000001, 0, 0, 0.8500000000000001, 0, 0, 0.8500000000000001, 0, 0, 0, 0, 0.8500000000000001, 0, 0, 0, 0, 0, 0, 0, 0, 0.8500000000000001, 0, 0.8210273657952345, 0, 0, 0, 0, 0, 0.8080178180422959, 0, 0, 0, 0, 0, 0, 0.01, 0, 0, 0, 0, 0, 0, 0, 0, 0, 0, 0.8500000000000001, 0, 0, 0, 0, 0, 0, 0, 0, 0, 0, 0, 0.8500000000000001, 0, 0, 0.8500000000000001, 0.8500000000000001, 0, 0, 0, 0.8500000000000001, 0, 0, 0, 0, 0, 0, 0, 0, 0, 0, 0, 0, 0, 0, 0, 0, 0, 0, 0, 0, 0, 0, 0, 0, 0, 0, 0, 0, 0, 0, 0, 0, 0, 0, 0, 0.8500000000000001, 0.8500000000000001, 0, 0, 0, 0, 0, 0.8500000000000001, 0, 0, 0, 0, 0, 0, 0.8500000000000001, 0, 0.8500000000000001, 0.8500000000000001, 0.8500000000000001, 0, 0, 0.8500000000000001, 0, 0, 1e-08, 0.8500000000000001, 0, 0, 0.8500000000000001, 0, 0.01, 0, 0.8500000000000001, 0, 0.8500000000000001, 0.8500000000000001, 0.8500000000000001, 0.8500000000000001, 0.8500000000000001, 0.8500000000000001, 0, 0, 0, 0, 0, 0.8500000000000001, 0.8500000000000001, 0, 0.8500000000000001, 0, 0, 0, 0, 0, 0, 0, 0.8500000000000001, 0.8500000000000001, 0, 0, 0, 0.8500000000000001, 0, 0.8500000000000001, 0, 0, 0.8500000000000001, 0, 0, 0, 0.8500000000000001, 0.8500000000000001, 0.8500000000000001, 0.8500000000000001, 0.8500000000000001, 0, 0, 0, 0, 0, 0, 0.8500000000000001, 0.8500000000000001, 0.8500000000000001, 0, 0, 0, 0.4829987139431856, 0.8500000000000001, 0.8500000000000001, 0, 0, 0, 0.8500000000000001, 0, 0, 0, 0.8500000000000001, 0.8500000000000001, 0, 0.8500000000000001, 0.8500000000000001, 0, 0, 0.8500000000000001, 0, 0, 0, 0, 0, 0, 0.8500000000000001, 0, 0, 0.8500000000000001, 0, 0, 0, 0, 0, 0, 0, 0, 0, 0.8500000000000001, 0, 0, 0, 0, 0.7327254249999998, 0.8500000000000001, 0.8500000000000001, 0.8500000000000001, 0.8500000000000001, 0, 0.8500000000000001, 0, 0, 0.8500000000000001, 0.8500000000000001, 0, 0, 0, 0, 0.8500000000000001, 0.8500000000000001, 0, 0, 0, 0.8500000000000001, 0.8500000000000001, 0, 0, 0, 0, 0, 0, 0, 0, 0, 0, 0.8500000000000001, 0, 0, 0, 0, 0, 0, 0, 0, 0, 0, 0, 0, 0, 0.8500000000000001, 0.8500000000000001, 0.8500000000000001, 1e-08, 0, 0, 0, 0, 0, 0.8500000000000001, 0.8500000000000001, 0, 0, 0.8500000000000001, 0, 0.01, 0, 0, 0, 0, 0, 0.8500000000000001, 0, 0.8500000000000001, 0.8500000000000001, 0.8500000000000001, 0, 0, 0.8500000000000001, 0, 0, 0, 0, 0.8500000000000001, 0.8500000000000001, 0, 0.8500000000000001, 0.8500000000000001, 0.8500000000000001, 0.8500000000000001, 0.8500000000000001, 0.8500000000000001, 0.8500000000000001, 0, 0.8500000000000001, 0.8500000000000001, 0.8500000000000001, 0, 0.8500000000000001, 0.8500000000000001, 0.8500000000000001, 0.8500000000000001, 0.8500000000000001, 0, 0.8500000000000001, 0, 0, 0, 0.8500000000000001, 0.8500000000000001, 0.8500000000000001, 0, 0, 0, 0, 0, 0, 0.8500000000000001, 0, 0, 0, 0.8500000000000001, 0, 0, 0, 0, 0, 0.8500000000000001, 0.8500000000000001, 0.8500000000000001, 0.8500000000000001, 0.8500000000000001, 0.7327254249999998, 0, 0.8500000000000001, 0.8500000000000001, 0.8500000000000001, 0, 0.8500000000000001, 0.8500000000000001, 0, 0, 0, 0, 0.8500000000000001, 0, 0, 0.8500000000000001, 0, 0, 0.8500000000000001, 0, 0, 0, 0.8500000000000001, 0, 0.8500000000000001, 0, 0, 0.8500000000000001, 0, 0.8500000000000001, 0, 0.8500000000000001, 0.8500000000000001, 0, 0, 0, 0, 0.8500000000000001, 0.8500000000000001, 0.8500000000000001, 0.8500000000000001, 0.8500000000000001, 0.8500000000000001, 0, 0, 0, 0.8500000000000001, 0.8500000000000001, 0.8500000000000001, 0.8500000000000001, 0, 0.8500000000000001, 0, 0, 0.8500000000000001, 0.8500000000000001, 0.8500000000000001, 0, 0.8500000000000001, 0.8500000000000001, 0, 0.8500000000000001, 0, 0.8500000000000001, 0.8500000000000001, 0.8500000000000001, 0.8500000000000001, 0.8500000000000001, 0.8500000000000001, 0.8500000000000001, 0.8500000000000001, 0, 0.8500000000000001, 0, 0.8500000000000001, 0.8500000000000001, 0.8500000000000001, 0.8500000000000001, 0, 0, 0, 0, 0, 0, 0, 0, 0, 0, 0.8500000000000001, 0, 0, 0.8500000000000001, 0, 0, 0, 0, 0, 0, 0, 0, 0, 0, 0, 0, 0, 0, 0, 0.8500000000000001, 0.8500000000000001, 0, 0, 0.8500000000000001, 0, 0, 0.8500000000000001, 0, 0, 0, 0.8500000000000001, 0.8500000000000001, 0, 0.8500000000000001, 0, 0, 0, 0, 0.8500000000000001, 0.8500000000000001, 0.8500000000000001, 0.8500000000000001, 0.01, 0, 0.8500000000000001, 0.8500000000000001, 0, 0.8500000000000001, 0.8500000000000001, 0, 0, 0, 0.8500000000000001, 0, 0.8500000000000001, 0.8500000000000001, 0.8500000000000001, 0, 0.8500000000000001, 0.8500000000000001, 0, 0, 0, 0.8500000000000001, 0.8500000000000001, 0.8500000000000001, 0.8500000000000001, 0.8500000000000001, 0.8500000000000001, 0, 0.8500000000000001, 0, 0, 0.8500000000000001, 0, 0, 0.8500000000000001, 0.8500000000000001, 0, 0.8500000000000001, 0.8500000000000001, 0.8500000000000001, 0, 0, 0, 0.8500000000000001, 0, 0, 0.8500000000000001, 0.8500000000000001, 0, 0, 0.8500000000000001, 0.8500000000000001, 0.8500000000000001, 0.8500000000000001, 0.8500000000000001, 0.8500000000000001, 0.8500000000000001, 0.8500000000000001, 0.8500000000000001, 0, 0.25, 0.25, 0.25, 0.25, 0.25, 0.25, 0.25, 0.25, 0.25, 0.25, 0.25, 0.25, 0.8500000000000001, 0.8500000000000001, 0, 0.8500000000000001, 0.8500000000000001, 0.8500000000000001, 0.7327254249999998, 0.8500000000000001, 0.8500000000000001, 0.8500000000000001, 0.8500000000000001, 0.8500000000000001, 0.8500000000000001, 0.8500000000000001, 0.8500000000000001, 0, 0.8500000000000001, 0.8500000000000001, 0, 0, 0, 0.8500000000000001, 0.7327254249999998, 0.8500000000000001, 0.8500000000000001, 0.7490881375, 0, 0.8500000000000001, 0.8500000000000001, 0.8500000000000001, 0.8500000000000001, 0.8500000000000001, 0.7327254249999998, 0.8500000000000001, 0, 0, 0, 0, 0, 0, 0, 0, 0, 0, 0, 0, 0, 0, 0, 0, 0, 0, 0, 0, 0, 0, 0, 0, 0, 0, 0, 0, 0.8500000000000001, 0.8500000000000001, 0, 0, 0, 0.8500000000000001, 0, 0.8500000000000001, 0.8500000000000001, 0.8500000000000001, 0, 0, 0.8500000000000001, 0.8500000000000001, 0, 0.8500000000000001, 0.8500000000000001, 0, 0.8500000000000001, 0.8500000000000001, 0.8500000000000001, 0.8500000000000001, 0.8500000000000001, 0.8500000000000001, 0, 0, 0, 0, 0, 0, 0.8500000000000001, 0.8500000000000001, 0, 0, 0, 0.8500000000000001, 0.8500000000000001, 0.8500000000000001, 0, 0.8500000000000001, 0, 0.8500000000000001, 0, 0.8500000000000001, 0, 0.7327254249999998, 0.8500000000000001, 0, 0.8500000000000001, 0.8500000000000001, 0, 0.8500000000000001, 0, 0, 0.8500000000000001, 0.8500000000000001, 0, 0.8500000000000001, 0, 0, 0, 0.8500000000000001, 0.8500000000000001, 0.8500000000000001, 0.8500000000000001, 0, 0, 0.8500000000000001, 0.8500000000000001, 0, 0.8500000000000001, 0, 0, 0.8500000000000001, 0, 0.8500000000000001, 0.8500000000000001, 0.8500000000000001, 0, 0, 0, 0.8500000000000001, 0, 0, 0.8500000000000001, 0.8500000000000001, 0, 0.8500000000000001, 0, 0.8500000000000001, 1e-08, 0.8500000000000001, 0.8500000000000001, 0, 0.7327254249999998, 0.25, 0.25, 0.75, 0.5, 0.25, 0.25, 0.8500000000000001, 0.8500000000000001, 0, 0.8500000000000001, 0.8500000000000001, 0, 0.7327254249999998, 0.8500000000000001, 0.01, 0, 0, 0.8500000000000001, 0.8500000000000001, 0.8500000000000001, 0.8500000000000001, 0, 0.8500000000000001, 1e-08, 0.8500000000000001, 0, 0, 0.8500000000000001, 0.8500000000000001, 0.8500000000000001, 0.8500000000000001, 0.8500000000000001, 0.8500000000000001, 0.8500000000000001, 0.8500000000000001, 0.8500000000000001, 0.8500000000000001, 0.8500000000000001, 0, 0, 0.8500000000000001, 0.8500000000000001, 0.8500000000000001, 0.01, 0.8500000000000001, 0.8500000000000001, 0.8500000000000001, 0.8500000000000001, 0.8500000000000001, 0, 0.8500000000000001, 0, 0.8500000000000001, 0, 0.8500000000000001, 0, 0.25, 0.8500000000000001, 0.25, 0.8500000000000001, 0.7490881375, 0.8500000000000001, 0.8500000000000001, 0, 0.8500000000000001, 0, 0, 0, 0.8500000000000001, 0, 0, 0.8500000000000001, 0.8500000000000001, 0.8500000000000001, 0.8500000000000001, 0.8500000000000001, 0, 0.8500000000000001, 0, 0, 0.7327254249999998, 0.8500000000000001, 0, 0.8500000000000001, 0.8500000000000001, 0.8500000000000001, 0.8500000000000001, 0.8500000000000001, 0.8500000000000001, 0, 0, 0, 0.8500000000000001, 0.8500000000000001, 0.8500000000000001, 0, 0.8500000000000001, 0.8500000000000001, 0, 0, 0, 0, 0, 0.8500000000000001, 0.8500000000000001, 0.8500000000000001, 0, 0, 0, 0, 0.8500000000000001, 0, 0, 0, 0, 0, 0, 0.8500000000000001, 0, 0, 0, 0, 0, 0, 0.8500000000000001, 0.8500000000000001, 0, 0, 0, 0, 0, 0, 0, 0, 0.8500000000000001, 0, 0, 0, 0, 0, 0, 0, 0, 0, 0.01, 0, 0, 0, 0, 0, 0, 0, 0, 0.8500000000000001, 0, 0.7327254249999998, 0, 0, 0, 0.8500000000000001, 0, 0, 0.8500000000000001, 0, 0, 0, 0.8500000000000001, 0, 0, 0, 0, 0, 0, 0.8500000000000001, 0, 0, 0, 0.8500000000000001, 0.8500000000000001, 0, 0, 0.8500000000000001, 0, 0.8500000000000001, 0.8500000000000001, 0.8500000000000001, 0.8500000000000001, 0.8500000000000001, 0, 0, 0, 0, 0, 0, 0.8500000000000001, 0.8500000000000001, 0.8500000000000001, 0, 0, 0, 0.8500000000000001, 0, 0.8500000000000001, 0.8500000000000001, 0, 0, 0.8500000000000001, 0.8500000000000001, 0, 0, 0, 0.8500000000000001, 0.8500000000000001, 0.8500000000000001, 0.8500000000000001, 0, 0, 0.8500000000000001, 1e-08, 0, 0.8500000000000001, 0, 0, 0.8500000000000001, 0.8500000000000001, 0.8500000000000001, 0, 0, 0, 0, 0, 0, 0.8500000000000001, 0.8500000000000001, 0.8500000000000001, 0, 0.8500000000000001, 0.8500000000000001, 0, 0.8500000000000001, 0, 0, 0, 0, 0, 0, 0, 0, 0, 0, 0, 0, 0, 0, 0, 0, 0, 0, 0, 0, 0, 0, 0, 0.8500000000000001, 0, 0, 0, 0, 0, 0, 0.8500000000000001, 0.8500000000000001, 0.8500000000000001, 0, 0, 0, 0.8500000000000001, 0.8500000000000001, 0.8077716796311668, 0.8500000000000001, 1e-08, 0.8500000000000001, 0, 0, 0.8500000000000001, 0, 0.8500000000000001, 0.8500000000000001, 0.8500000000000001, 0.8500000000000001, 0, 0, 0.8500000000000001, 0, 0, 0.8500000000000001, 0.8500000000000001, 0.8500000000000001, 0, 0, 0.8500000000000001, 0.8500000000000001, 0, 0.8500000000000001, 0.8, 0.8, 0.7327254249999998, 0, 0.8500000000000001, 0, 0, 0.8500000000000001, 0.8500000000000001, 0.8500000000000001, 0, 0.8500000000000001, 0, 0.8500000000000001, 0, 0.25],
        [0, 0, 0.1499999999999999, 0.2672745750000002, 0.1499999999999999, 0, 0, 0.1499999999999999, 0, 0.99, 0, 0, 0, 0, 0, 0.1499999999999999, 0.1499999999999999, 0, 0, 0, 0, 0.1499999999999999, 0.1499999999999999, 0.1499999999999999, 0, 0.1499999999999999, 0, 0, 0, 0.1499999999999999, 0.08654317620332541, 0, 0, 0, 0, 0, 0, 0, 0, 0, 0, 0, 0, 0, 0, 0, 0.1499999999999999, 0.75, 0.75, 0.2672745750000002, 0, 0.2672745750000002, 0.1499999999999999, 0, 0.1499999999999999, 0.1499999999999999, 0, 0.1499999999999999, 0.1499999999999999, 0.1499999999999999, 0.1499999999999999, 0.1499999999999999, 0, 0.1499999999999999, 0, 0, 0.1499999999999999, 0.9999999899999999, 0.1499999999999999, 0.1499999999999999, 0, 0.1499999999999999, 0.1499999999999999, 0.1499999999999999, 0, 0, 0.1499999999999999, 0.1499999999999999, 0.1499999999999999, 0, 0.1499999999999999, 0, 0.2509118625, 0.1499999999999999, 0.1499999999999999, 0.1499999999999999, 0, 0.1499999999999999, 0.9999999899999999, 0, 0.1499999999999999, 0, 0, 0.1499999999999999, 0, 0.1499999999999999, 0.99, 0.1499999999999999, 0.1499999999999999, 0.1499999999999999, 0.1499999999999999, 0.1499999999999999, 0.1499999999999999, 0.1499999999999999, 0, 0, 0.1499999999999999, 0, 0, 0.1499999999999999, 0, 0, 0.1032430897666261, 0, 0, 0, 0, 0.1499999999999999, 0, 0, 0.1499999999999999, 0, 0, 0, 0, 0.1499999999999999, 0.1499999999999999, 0, 0.1499999999999999, 0, 0.1499999999999999, 0.1499999999999999, 0, 0.1499999999999999, 0.1499999999999999, 0.1499999999999999, 0.1499999999999999, 0.1499999999999999, 0.1499999999999999, 0.1499999999999999, 0.1499999999999999, 0.1499999999999999, 0, 0.1499999999999999, 0.1499999999999999, 0.1499999999999999, 0.9999999899999999, 0, 0, 0, 0, 0.1499999999999999, 0.1499999999999999, 0.1499999999999999, 0.1499999999999999, 0.1499999999999999, 0, 0, 0, 0.1499999999999999, 0.1499999999999999, 0, 0.2672745750000002, 0, 0.75, 0.75, 0.75, 0.75, 0.75, 0.75, 0.75, 0.75, 0.75, 0.1499999999999999, 0.1499999999999999, 0.2672745750000002, 0.1499999999999999, 0.1499999999999999, 0, 0.1499999999999999, 0.1499999999999999, 0.1499999999999999, 0, 0.1499999999999999, 0, 0.1499999999999999, 0.1499999999999999, 0.1499999999999999, 0.1499999999999999, 0.1499999999999999, 0.1499999999999999, 0.1499999999999999, 0.9775148280165404, 0.1499999999999999, 0, 0, 0.1499999999999999, 0.1499999999999999, 0.1499999999999999, 0.9999999899999999, 0, 0.1499999999999999, 0, 0.1499999999999999, 0, 0.1499999999999999, 0.99, 0, 0, 0, 0, 0.09111215742485679, 0, 0, 0, 0.1499999999999999, 0, 0, 0, 0, 0, 0.1499999999999999, 0, 0, 0, 0.1499999999999999, 0, 0.1499999999999999, 0, 0, 0, 0, 0, 0.1499999999999999, 0.1499999999999999, 0, 0, 0.1499999999999999, 0, 0, 0, 0.1499999999999999, 0.1499999999999999, 0, 0, 0.1499999999999999, 0, 0, 0.1499999999999999, 0, 0, 0.2672745750000002, 0, 0, 0, 0, 0, 0.1499999999999999, 0, 0.1499999999999999, 0.1499999999999999, 0, 0.1499999999999999, 0.1499999999999999, 0.1499999999999999, 0, 0.2672745750000002, 0.1499999999999999, 0.1499999999999999, 0, 0.1499999999999999, 0.1499999999999999, 0.1499999999999999, 0, 0, 0.1499999999999999, 0, 0.1499999999999999, 0.99, 0.1499999999999999, 0.1499999999999999, 0.1499999999999999, 0.1499999999999999, 0, 0.1499999999999999, 0, 0.2170216229336027, 0.1499999999999999, 0.1499999999999999, 0, 0, 0.1499999999999999, 0, 0, 0.1499999999999999, 0.1499999999999999, 0, 0.1499999999999999, 0, 0.1499999999999999, 0, 0, 0, 0.1499999999999999, 0.1499999999999999, 0, 0.1499999999999999, 0, 0, 0, 0, 0, 0, 0, 0.99, 0, 0, 0.1499999999999999, 0, 0, 0, 0, 0, 0.1499999999999999, 0.1499999999999999, 0.1499999999999999, 0.1499999999999999, 0.1499999999999999, 0, 0.1499999999999999, 0.1499999999999999, 0.1499999999999999, 0, 0.1499999999999999, 0, 0, 0, 0.1499999999999999, 0.1499999999999999, 0.1499999999999999, 0, 0.122961016056228, 0, 0.1499999999999999, 0.1499999999999999, 0.2, 0.1499999999999999, 0.75, 0.2672745750000002, 0.1499999999999999, 0, 0.1499999999999999, 0, 0.1499999999999999, 0.1499999999999999, 0, 0.1499999999999999, 0, 0, 0, 0.1499999999999999, 0.1499999999999999, 0.1499999999999999, 0.1499999999999999, 0.1499999999999999, 0.1499999999999999, 0, 0.1499999999999999, 0.1499999999999999, 0.1499999999999999, 0, 0.1499999999999999, 0.1499999999999999, 0.1499999999999999, 0, 0, 0.1499999999999999, 0.1499999999999999, 0, 0, 0.1499999999999999, 0.99, 0, 0, 0, 0, 0, 0.09064357363445941, 0, 0, 0, 0, 0, 0, 0, 0, 0, 0, 0, 0, 0, 0, 0, 0, 0.1499999999999999, 0, 0, 0, 0, 0, 0, 0, 0, 0, 0, 0, 0, 0, 0, 0, 0, 0, 0, 0, 0, 0, 0, 0, 0, 0, 0, 0, 0, 0.1158143441189007, 0, 0, 0, 0.1499999999999999, 0, 0, 0, 0, 0, 0.1499999999999999, 0, 0, 0, 0.1499999999999999, 0, 0.1499999999999999, 0.1499999999999999, 0, 0, 0.1499999999999999, 0, 0, 0.1499999999999999, 0, 0, 0.1499999999999999, 0, 0, 0.1499999999999999, 0, 0, 0, 0.1499999999999999, 0, 0, 0.1499999999999999, 0.1499999999999999, 0.1499999999999999, 0, 0, 0.1499999999999999, 0, 0.1499999999999999, 0, 0.1499999999999999, 0, 0.1499999999999999, 0.1499999999999999, 0, 0.1499999999999999, 0.75, 0.75, 0.75, 0.75, 0.75, 0.75, 0.75, 0.75, 0.75, 0.75, 0.75, 0.75, 0.1499999999999999, 0.1499999999999999, 0.1499999999999999, 0.1499999999999999, 0.1499999999999999, 0.1499999999999999, 0.1499999999999999, 0.1499999999999999, 0, 0.1499999999999999, 0.1499999999999999, 0.1499999999999999, 0, 0, 0.2672745750000002, 0, 0, 0, 0.1499999999999999, 0.1499999999999999, 0, 0, 0, 0.1499999999999999, 0.1499999999999999, 0, 0.1499999999999999, 0, 0, 0, 0, 0, 0, 0, 0, 0, 0, 0, 0, 0.1499999999999999, 0, 0, 0, 0, 0, 0, 0, 0, 0, 0, 0, 0, 0, 0.1499999999999999, 0, 0, 0, 0.1499999999999999, 0, 0.1499999999999999, 0, 0.99, 0.1499999999999999, 0.1499999999999999, 0, 0, 0, 0, 0, 0, 0, 0, 0.9774908357816915, 0.1499999999999999, 0, 0, 0, 0, 0.1499999999999999, 0, 0, 0, 0, 0, 0, 0, 0, 0, 0, 0, 0, 0, 0, 0, 0.1499999999999999, 0.1499999999999999, 0, 0, 0, 0.1499999999999999, 0.1499999999999999, 0.1499999999999999, 0, 0.1499999999999999, 0, 0.1499999999999999, 0, 0, 0, 0, 0, 0, 0, 0.1499999999999999, 0, 0, 0, 0, 0, 0.1499999999999999, 0.1499999999999999, 0.1499999999999999, 0, 0, 0, 0, 0, 0, 0, 0, 0.1499999999999999, 0.1499999999999999, 0, 0, 0, 0, 0, 0, 0, 0, 0, 0, 0, 0, 0, 0, 0, 0, 0, 0, 0, 0, 0, 0, 0, 0, 0, 0, 0, 0, 0, 0, 0, 0, 0, 0, 0, 0, 0, 0, 0, 0, 0.1499999999999999, 0, 0, 0.1499999999999999, 0, 0, 0, 0, 0, 0.1499999999999999, 0.1499999999999999, 0.1499999999999999, 0.1499999999999999, 0.1499999999999999, 0.1499999999999999, 0.1499999999999999, 0.1499999999999999, 0.1499999999999999, 0.1499999999999999, 0, 0.1499999999999999, 0.1499999999999999, 0.1499999999999999, 0, 0.1499999999999999, 0.1499999999999999, 0, 0, 0, 0.2672745750000002, 0.09684014444788358, 0, 0, 0, 0, 0, 0, 0.1499999999999999, 0.1499999999999999, 0.1499999999999999, 0.1499999999999999, 0.1499999999999999, 0.1499999999999999, 0, 0, 0.1499999999999999, 0, 0.1499999999999999, 0.1499999999999999, 0, 0.2672745750000002, 0.1499999999999999, 0, 0.1499999999999999, 0, 0, 0, 0.1499999999999999, 0, 0, 0.1499999999999999, 0, 0, 0, 0, 0, 0, 0, 0, 0, 0, 0, 0, 0.1499999999999999, 0.1499999999999999, 0, 0, 0.1499999999999999, 0, 0, 0.1499999999999999, 0.1499999999999999, 0.1499999999999999, 0, 0.1499999999999999, 0.1499999999999999, 0, 0, 0.1499999999999999, 0, 0, 0.1499999999999999, 0.1499999999999999, 0.1499999999999999, 0, 0.1499999999999999, 0.1499999999999999, 0.1499999999999999, 0, 0.1499999999999999, 0, 0, 0.1499999999999999, 0.1499999999999999, 0.3163744502237731, 0, 0, 0, 0, 0.1499999999999999, 0.1499999999999999, 0.1499999999999999, 0.2672745750000002, 0.1499999999999999, 0, 0.1499999999999999, 0.1499999999999999, 0.1499999999999999, 0.1499999999999999, 0.1499999999999999, 0.1499999999999999, 0.1499999999999999, 0.1499999999999999, 0.1499999999999999, 0.1499999999999999, 0.1499999999999999, 0, 0, 0, 0, 0.1499999999999999, 0, 0.1499999999999999, 0, 0, 0.99, 0.1499999999999999, 0.280901699360234, 0.1499999999999999, 0.1499999999999999, 0.1499999999999999, 0, 0, 0, 0, 0, 0.1499999999999999, 0, 0, 0.1499999999999999, 0, 0, 0, 0.1499999999999999, 0, 0.1499999999999999, 0.1499999999999999, 0.1499999999999999, 0.1499999999999999, 0.1499999999999999, 0, 0, 0, 0.1499999999999999, 0, 0, 0, 0, 0, 0, 0.1499999999999999, 0.1499999999999999, 0, 0, 0.1499999999999999, 0.1499999999999999, 0, 0.2672745750000002, 0.1499999999999999, 0, 0.1499999999999999, 0.99, 0, 0, 0.1499999999999999, 0.1499999999999999, 0, 0.1499999999999999, 0.1499999999999999, 0, 0.99, 0.1499999999999999, 0, 0, 0, 0.1499999999999999, 0, 0, 0, 0, 0, 0, 0, 0.1499999999999999, 0.1499999999999999, 0, 0.1499999999999999, 0.99, 0.08123126734557895, 0, 0, 0, 0.9999999899999999, 0, 0, 0.1499999999999999, 0, 0, 0.1499999999999999, 0, 0, 0.1499999999999999, 0, 0, 0, 0, 0.1499999999999999, 0, 0, 0, 0, 0, 0, 0, 0, 0.1499999999999999, 0, 0.1789726342047655, 0, 0, 0, 0, 0, 0.1919821819577041, 0, 0, 0, 0, 0, 0, 0.99, 0, 0, 0, 0, 0, 0, 0, 0, 0, 0, 0.1499999999999999, 0, 0, 0, 0, 0, 0, 0, 0, 0, 0, 0, 0.1499999999999999, 0, 0, 0.1499999999999999, 0.1499999999999999, 0, 0, 0, 0.1499999999999999, 0, 0, 0, 0, 0, 0, 0, 0, 0, 0, 0, 0, 0, 0, 0, 0, 0, 0, 0, 0, 0, 0, 0, 0, 0, 0, 0, 0, 0, 0, 0, 0, 0, 0, 0, 0.1499999999999999, 0.1499999999999999, 0, 0, 0, 0, 0, 0.1499999999999999, 0, 0, 0, 0, 0, 0, 0.1499999999999999, 0, 0.1499999999999999, 0.1499999999999999, 0.1499999999999999, 0, 0, 0.1499999999999999, 0, 0, 0.9999999899999999, 0.1499999999999999, 0, 0, 0.1499999999999999, 0, 0.99, 0, 0.1499999999999999, 0, 0.1499999999999999, 0.1499999999999999, 0.1499999999999999, 0.1499999999999999, 0.1499999999999999, 0.1499999999999999, 0, 0, 0, 0, 0, 0.1499999999999999, 0.1499999999999999, 0, 0.1499999999999999, 0, 0, 0, 0, 0, 0, 0, 0.1499999999999999, 0.1499999999999999, 0, 0, 0, 0.1499999999999999, 0, 0.1499999999999999, 0, 0, 0.1499999999999999, 0, 0, 0, 0.1499999999999999, 0.1499999999999999, 0.1499999999999999, 0.1499999999999999, 0.1499999999999999, 0, 0, 0, 0, 0, 0, 0.1499999999999999, 0.1499999999999999, 0.1499999999999999, 0, 0, 0, 0.5170012860568145, 0.1499999999999999, 0.1499999999999999, 0, 0, 0, 0.1499999999999999, 0, 0, 0, 0.1499999999999999, 0.1499999999999999, 0, 0.1499999999999999, 0.1499999999999999, 0, 0, 0.1499999999999999, 0, 0, 0, 0, 0, 0, 0.1499999999999999, 0, 0, 0.1499999999999999, 0, 0, 0, 0, 0, 0, 0, 0, 0, 0.1499999999999999, 0, 0, 0, 0, 0.2672745750000002, 0.1499999999999999, 0.1499999999999999, 0.1499999999999999, 0.1499999999999999, 0, 0.1499999999999999, 0, 0, 0.1499999999999999, 0.1499999999999999, 0, 0, 0, 0, 0.1499999999999999, 0.1499999999999999, 0, 0, 0, 0.1499999999999999, 0.1499999999999999, 0, 0, 0, 0, 0, 0, 0, 0, 0, 0, 0.1499999999999999, 0, 0, 0, 0, 0, 0, 0, 0, 0, 0, 0, 0, 0, 0.1499999999999999, 0.1499999999999999, 0.1499999999999999, 0.9999999899999999, 0, 0, 0, 0, 0, 0.1499999999999999, 0.1499999999999999, 0, 0, 0.1499999999999999, 0, 0.99, 0, 0, 0, 0, 0, 0.1499999999999999, 0, 0.1499999999999999, 0.1499999999999999, 0.1499999999999999, 0, 0, 0.1499999999999999, 0, 0, 0, 0, 0.1499999999999999, 0.1499999999999999, 0, 0.1499999999999999, 0.1499999999999999, 0.1499999999999999, 0.1499999999999999, 0.1499999999999999, 0.1499999999999999, 0.1499999999999999, 0, 0.1499999999999999, 0.1499999999999999, 0.1499999999999999, 0, 0.1499999999999999, 0.1499999999999999, 0.1499999999999999, 0.1499999999999999, 0.1499999999999999, 0, 0.1499999999999999, 0, 0, 0, 0.1499999999999999, 0.1499999999999999, 0.1499999999999999, 0, 0, 0, 0, 0, 0, 0.1499999999999999, 0, 0, 0, 0.1499999999999999, 0, 0, 0, 0, 0, 0.1499999999999999, 0.1499999999999999, 0.1499999999999999, 0.1499999999999999, 0.1499999999999999, 0.2672745750000002, 0, 0.1499999999999999, 0.1499999999999999, 0.1499999999999999, 0, 0.1499999999999999, 0.1499999999999999, 0, 0, 0, 0, 0.1499999999999999, 0, 0, 0.1499999999999999, 0, 0, 0.1499999999999999, 0, 0, 0, 0.1499999999999999, 0, 0.1499999999999999, 0, 0, 0.1499999999999999, 0, 0.1499999999999999, 0, 0.1499999999999999, 0.1499999999999999, 0, 0, 0, 0, 0.1499999999999999, 0.1499999999999999, 0.1499999999999999, 0.1499999999999999, 0.1499999999999999, 0.1499999999999999, 0, 0, 0, 0.1499999999999999, 0.1499999999999999, 0.1499999999999999, 0.1499999999999999, 0, 0.1499999999999999, 0, 0, 0.1499999999999999, 0.1499999999999999, 0.1499999999999999, 0, 0.1499999999999999, 0.1499999999999999, 0, 0.1499999999999999, 0, 0.1499999999999999, 0.1499999999999999, 0.1499999999999999, 0.1499999999999999, 0.1499999999999999, 0.1499999999999999, 0.1499999999999999, 0.1499999999999999, 0, 0.1499999999999999, 0, 0.1499999999999999, 0.1499999999999999, 0.1499999999999999, 0.1499999999999999, 0, 0, 0, 0, 0, 0, 0, 0, 0, 0, 0.1499999999999999, 0, 0, 0.1499999999999999, 0, 0, 0, 0, 0, 0, 0, 0, 0, 0, 0, 0, 0, 0, 0, 0.1499999999999999, 0.1499999999999999, 0, 0, 0.1499999999999999, 0, 0, 0.1499999999999999, 0, 0, 0, 0.1499999999999999, 0.1499999999999999, 0, 0.1499999999999999, 0, 0, 0, 0, 0.1499999999999999, 0.1499999999999999, 0.1499999999999999, 0.1499999999999999, 0.99, 0, 0.1499999999999999, 0.1499999999999999, 0, 0.1499999999999999, 0.1499999999999999, 0, 0, 0, 0.1499999999999999, 0, 0.1499999999999999, 0.1499999999999999, 0.1499999999999999, 0, 0.1499999999999999, 0.1499999999999999, 0, 0, 0, 0.1499999999999999, 0.1499999999999999, 0.1499999999999999, 0.1499999999999999, 0.1499999999999999, 0.1499999999999999, 0, 0.1499999999999999, 0, 0, 0.1499999999999999, 0, 0, 0.1499999999999999, 0.1499999999999999, 0, 0.1499999999999999, 0.1499999999999999, 0.1499999999999999, 0, 0, 0, 0.1499999999999999, 0, 0, 0.1499999999999999, 0.1499999999999999, 0, 0, 0.1499999999999999, 0.1499999999999999, 0.1499999999999999, 0.1499999999999999, 0.1499999999999999, 0.1499999999999999, 0.1499999999999999, 0.1499999999999999, 0.1499999999999999, 0, 0.75, 0.75, 0.75, 0.75, 0.75, 0.75, 0.75, 0.75, 0.75, 0.75, 0.75, 0.75, 0.1499999999999999, 0.1499999999999999, 0, 0.1499999999999999, 0.1499999999999999, 0.1499999999999999, 0.2672745750000002, 0.1499999999999999, 0.1499999999999999, 0.1499999999999999, 0.1499999999999999, 0.1499999999999999, 0.1499999999999999, 0.1499999999999999, 0.1499999999999999, 0, 0.1499999999999999, 0.1499999999999999, 0, 0, 0, 0.1499999999999999, 0.2672745750000002, 0.1499999999999999, 0.1499999999999999, 0.2509118625, 0, 0.1499999999999999, 0.1499999999999999, 0.1499999999999999, 0.1499999999999999, 0.1499999999999999, 0.2672745750000002, 0.1499999999999999, 0, 0, 0, 0, 0, 0, 0, 0, 0, 0, 0, 0, 0, 0, 0, 0, 0, 0, 0, 0, 0, 0, 0, 0, 0, 0, 0, 0, 0.1499999999999999, 0.1499999999999999, 0, 0, 0, 0.1499999999999999, 0, 0.1499999999999999, 0.1499999999999999, 0.1499999999999999, 0, 0, 0.1499999999999999, 0.1499999999999999, 0, 0.1499999999999999, 0.1499999999999999, 0, 0.1499999999999999, 0.1499999999999999, 0.1499999999999999, 0.1499999999999999, 0.1499999999999999, 0.1499999999999999, 0, 0, 0, 0, 0, 0, 0.1499999999999999, 0.1499999999999999, 0, 0, 0, 0.1499999999999999, 0.1499999999999999, 0.1499999999999999, 0, 0.1499999999999999, 0, 0.1499999999999999, 0, 0.1499999999999999, 0, 0.2672745750000002, 0.1499999999999999, 0, 0.1499999999999999, 0.1499999999999999, 0, 0.1499999999999999, 0, 0, 0.1499999999999999, 0.1499999999999999, 0, 0.1499999999999999, 0, 0, 0, 0.1499999999999999, 0.1499999999999999, 0.1499999999999999, 0.1499999999999999, 0, 0, 0.1499999999999999, 0.1499999999999999, 0, 0.1499999999999999, 0, 0, 0.1499999999999999, 0, 0.1499999999999999, 0.1499999999999999, 0.1499999999999999, 0, 0, 0, 0.1499999999999999, 0, 0, 0.1499999999999999, 0.1499999999999999, 0, 0.1499999999999999, 0, 0.1499999999999999, 0.9999999899999999, 0.1499999999999999, 0.1499999999999999, 0, 0.2672745750000002, 0.75, 0.75, 0.25, 0.5, 0.75, 0.75, 0.1499999999999999, 0.1499999999999999, 0, 0.1499999999999999, 0.1499999999999999, 0, 0.2672745750000002, 0.1499999999999999, 0.99, 0, 0, 0.1499999999999999, 0.1499999999999999, 0.1499999999999999, 0.1499999999999999, 0, 0.1499999999999999, 0.9999999899999999, 0.1499999999999999, 0, 0, 0.1499999999999999, 0.1499999999999999, 0.1499999999999999, 0.1499999999999999, 0.1499999999999999, 0.1499999999999999, 0.1499999999999999, 0.1499999999999999, 0.1499999999999999, 0.1499999999999999, 0.1499999999999999, 0, 0, 0.1499999999999999, 0.1499999999999999, 0.1499999999999999, 0.99, 0.1499999999999999, 0.1499999999999999, 0.1499999999999999, 0.1499999999999999, 0.1499999999999999, 0, 0.1499999999999999, 0, 0.1499999999999999, 0, 0.1499999999999999, 0, 0.75, 0.1499999999999999, 0.75, 0.1499999999999999, 0.2509118625, 0.1499999999999999, 0.1499999999999999, 0, 0.1499999999999999, 0, 0, 0, 0.1499999999999999, 0, 0, 0.1499999999999999, 0.1499999999999999, 0.1499999999999999, 0.1499999999999999, 0.1499999999999999, 0, 0.1499999999999999, 0, 0, 0.2672745750000002, 0.1499999999999999, 0, 0.1499999999999999, 0.1499999999999999, 0.1499999999999999, 0.1499999999999999, 0.1499999999999999, 0.1499999999999999, 0, 0, 0, 0.1499999999999999, 0.1499999999999999, 0.1499999999999999, 0, 0.1499999999999999, 0.1499999999999999, 0, 0, 0, 0, 0, 0.1499999999999999, 0.1499999999999999, 0.1499999999999999, 0, 0, 0, 0, 0.1499999999999999, 0, 0, 0, 0, 0, 0, 0.1499999999999999, 0, 0, 0, 0, 0, 0, 0.1499999999999999, 0.1499999999999999, 0, 0, 0, 0, 0, 0, 0, 0, 0.1499999999999999, 0, 0, 0, 0, 0, 0, 0, 0, 0, 0.99, 0, 0, 0, 0, 0, 0, 0, 0, 0.1499999999999999, 0, 0.2672745750000002, 0, 0, 0, 0.1499999999999999, 0, 0, 0.1499999999999999, 0, 0, 0, 0.1499999999999999, 0, 0, 0, 0, 0, 0, 0.1499999999999999, 0, 0, 0, 0.1499999999999999, 0.1499999999999999, 0, 0, 0.1499999999999999, 0, 0.1499999999999999, 0.1499999999999999, 0.1499999999999999, 0.1499999999999999, 0.1499999999999999, 0, 0, 0, 0, 0, 0, 0.1499999999999999, 0.1499999999999999, 0.1499999999999999, 0, 0, 0, 0.1499999999999999, 0, 0.1499999999999999, 0.1499999999999999, 0, 0, 0.1499999999999999, 0.1499999999999999, 0, 0, 0, 0.1499999999999999, 0.1499999999999999, 0.1499999999999999, 0.1499999999999999, 0, 0, 0.1499999999999999, 0.9999999899999999, 0, 0.1499999999999999, 0, 0, 0.1499999999999999, 0.1499999999999999, 0.1499999999999999, 0, 0, 0, 0, 0, 0, 0.1499999999999999, 0.1499999999999999, 0.1499999999999999, 0, 0.1499999999999999, 0.1499999999999999, 0, 0.1499999999999999, 0, 0, 0, 0, 0, 0, 0, 0, 0, 0, 0, 0, 0, 0, 0, 0, 0, 0, 0, 0, 0, 0, 0, 0.1499999999999999, 0, 0, 0, 0, 0, 0, 0.1499999999999999, 0.1499999999999999, 0.1499999999999999, 0, 0, 0, 0.1499999999999999, 0.1499999999999999, 0.1922283203688332, 0.1499999999999999, 0.9999999899999999, 0.1499999999999999, 0, 0, 0.1499999999999999, 0, 0.1499999999999999, 0.1499999999999999, 0.1499999999999999, 0.1499999999999999, 0, 0, 0.1499999999999999, 0, 0, 0.1499999999999999, 0.1499999999999999, 0.1499999999999999, 0, 0, 0.1499999999999999, 0.1499999999999999, 0, 0.1499999999999999, 0.2, 0.2, 0.2672745750000002, 0, 0.1499999999999999, 0, 0, 0.1499999999999999, 0.1499999999999999, 0.1499999999999999, 0, 0.1499999999999999, 0, 0.1499999999999999, 0, 0.75] 
        ],
       "original name":"canRuf_SAMN02921317"
      },
     "chrBra_SAMN27257233":{
       "Global MG94xREV":0.002049620361973035,
       "Nucleotide GTR":0.002007721314492603,
       "Posterior prob omega class by site":        [
[0, 0, 0.8500226484817309, 0.7328674658141662, 0.8500268108220043, 0, 0, 0.8500119477108535, 0, 0.01072026151819046, 0, 0, 0, 0, 0, 0.850017385449918, 0.8500166929692845, 0, 0, 0, 0, 0.8500166929692845, 0.8500108459719767, 0.8500094974044453, 0, 0.8500088315596985, 0, 0, 0, 0.8500185007672534, 0.993430518328717, 0, 0, 0, 0, 0, 0, 0, 0, 0, 0, 0, 0, 0, 0, 0, 0.8500173854499192, 0.25, 0.25, 0.7327497489127869, 0, 0.7328700666202117, 0.8500108459719767, 0, 0.8500108459719767, 0.8500108459719767, 0, 0.8500185007672534, 0.8500166929692853, 0.8500119477108535, 0.8500146693199387, 0.8500157620808619, 0, 0.8500231095961966, 0, 0, 0.8500108459719767, 1.081866030715859e-08, 0.8500175698880695, 0.8500175698880695, 0, 0.8500166929692853, 0.8500154771083182, 0.8500108459719767, 0, 0, 0.8500156363802329, 0.8500151247004707, 0.8500164545650326, 0, 0.8500108459719767, 0, 0.7492911585795686, 0.8500185007672534, 0.8500154771083185, 0.8500114998668186, 0, 0.8500154771083182, 1.089029136723784e-08, 0, 0.8500211938253398, 0, 0, 0.8500226484817317, 0, 0.8500205669970989, 0.01093597084160701, 0.8500175698880699, 0.8500099292992267, 0.8500164545650326, 0.8500175698880699, 0.8500175698880699, 0.8500164545650326, 0.8500114998668186, 0, 0, 0.8500166929692845, 0, 0, 0.8590016293935323, 0, 0, 0.9750624827976939, 0, 0, 0, 0, 0.8500157620808619, 0, 0, 0.8500142087314073, 0, 0, 0, 0, 0.8500244253616666, 0.8500173854499177, 0, 0.8500156363802329, 0, 0.8500156363802333, 0.8500157812537262, 0, 0.8500099292992267, 0.8500099292992267, 0.8500175698880695, 0.8500185007672534, 0.8500077722446551, 0.8500182515297215, 0.8500119477108535, 0.8500185007672534, 0.8500244253616666, 0, 0.8500175698880695, 0.8500154771083182, 0.8500244253616666, 1.080788191530493e-08, 0, 0, 0, 0, 0.8500173854499169, 0.850017385449918, 0.8500146414408464, 0.8500185007672534, 0.8500205669970989, 0, 0, 0, 0.8500157812537262, 0.8500094974044453, 0, 0.7328250684599632, 0, 0.25, 0.25, 0.25, 0.25, 0.25, 0.25, 0.25, 0.25, 0.25, 0.8500075699599053, 0.8500157620808619, 0.7328609063206728, 0.8500185007672534, 0.8500166929692853, 0, 0.8500154771083185, 0.8500175698880699, 0.8500146414408464, 0, 0.8500086338192804, 0, 0.8500157620808619, 0.8500156363802329, 0.8500094974044453, 0.8500164545650326, 0.8500077722446551, 0.8500156363802333, 0.8500166929692867, 0.02422001406749974, 0.8500157620808619, 0, 0, 0.8500156363802333, 0.8500138285538326, 0.8500173854499169, 1.08254710399106e-08, 0, 0.8500205669970989, 0, 0.8500156363802355, 0, 0.8500146414408464, 0.01076362670793944, 0, 0, 0, 0, 0.989724248758289, 0, 0, 0, 0.8500237437431225, 0, 0, 0, 0, 0, 0.8500156363802329, 0, 0, 0, 0.8500077722446547, 0, 0.8500175698880695, 0, 0, 0, 0, 0, 0.8500163937531438, 0.8500175698880695, 0, 0, 0.8500166929692845, 0, 0, 0, 0.8500166929692845, 0.8500166929692867, 0, 0, 0.8500185007672534, 0, 0, 0.8500154771083182, 0, 0, 0.7328700666202117, 0, 0, 0, 0, 0, 0.8500146414408464, 0, 0.8500077722446551, 0.8500185007672534, 0, 0.8500244253616666, 0.8500164545650326, 0.8500114998668186, 0, 0.7328644125092646, 0.8500175698880695, 0.8500164437292811, 0, 0.8500171362108603, 0.850017385449918, 0.8500086338192796, 0, 0, 0.850017385449918, 0, 0.8500094974044453, 0.01080404096302291, 0.8500156363802381, 0.8500086338192796, 0.8500175698880699, 0.8500094974044453, 0, 0.8500164437292803, 0, 0.8536717287036018, 0.8500205669970986, 0.8500154771083185, 0, 0, 0.8500157620808619, 0, 0, 0.8500108459719767, 0.8500175698880695, 0, 0.8500077722446551, 0, 0.8500086338192796, 0, 0, 0, 0.8500164437292803, 0.8500173854499169, 0, 0.8500156363802333, 0, 0, 0, 0, 0, 0, 0, 0.01080160813893123, 0, 0, 0.8500086338192804, 0, 0, 0, 0, 0, 0.8500166929692845, 0.8500154771083182, 0.8500156363802381, 0.8500108459719767, 0.8500164545650326, 0, 0.8500114998668182, 0.8500114998668186, 0.8500099292992267, 0, 0.8500164545650329, 0, 0, 0, 0.8500099292992267, 0.8500094974044445, 0.8500166929692845, 0, 0.002324094763687364, 0, 0.8500215331750127, 0.8500000000000001, 0.8, 0.8500000000000001, 0.25, 0.7327497488007834, 0.8500146414408464, 0, 0.8500146693199387, 0, 0.8500201132033318, 0.8500185007672534, 0, 0.850017385449918, 0, 0, 0, 0.8500077722446551, 0.8500108459719767, 0.8500086338192796, 0.8500108459719767, 0.8500154771083185, 0.8500138285538333, 0, 0.8500094974044445, 0.8500156363802325, 0.850014641440847, 0, 0.8500108459719767, 0.8500175698880695, 0.8500146693199387, 0, 0, 0.8500077722446551, 0.8500205669970989, 0, 0, 0.8500166929692845, 0.01080416589788598, 0, 0, 0, 0, 0, 0.9871209758786358, 0, 0, 0, 0, 0, 0, 0, 0, 0, 0, 0, 0, 0, 0, 0, 0, 0.8500160413470701, 0, 0, 0, 0, 0, 0, 0, 0, 0, 0, 0, 0, 0, 0, 0, 0, 0, 0, 0, 0, 0, 0, 0, 0, 0, 0, 0, 0, 0.9658031895154338, 0, 0, 0, 0.8500094974044453, 0, 0, 0, 0, 0, 0.8500237437431225, 0, 0, 0, 0.8500166929692845, 0, 0.8500173854499177, 0.8500094974044453, 0, 0, 0.8500156363802355, 0, 0, 0.8500164545650326, 0, 0, 0.8500157812537262, 0, 0, 0.8500164437292803, 0, 0, 0, 0.8500156363802381, 0, 0, 0.8500156363802381, 0.8500156363802351, 0.8500205669970989, 0, 0, 0.8500237437431225, 0, 0.8500154771083185, 0, 0.8500173854499169, 0, 0.8500164437292803, 0.8500138285538333, 0, 0.8500138285538333, 0.25, 0.25, 0.25, 0.25, 0.25, 0.25, 0.25, 0.25, 0.25, 0.25, 0.25, 0.25, 0.8500079022212199, 0.8500099292992267, 0.8500154771083182, 0.8500156363802325, 0.8500175698880695, 0.8500185007672534, 0.8500146693199387, 0.8500138285538333, 0, 0.8500154771083182, 0.8500164545650326, 0.8500157620808619, 0, 0, 0.7328674658141668, 0, 0, 0, 0.8500099292992267, 0.8500154771083182, 0, 0, 0, 0.8500114998668178, 0.850009929299227, 0, 0.8500086338192796, 0, 0, 0, 0, 0, 0, 0, 0, 0, 0, 0, 0, 0.8500208407249366, 0, 0, 0, 0, 0, 0, 0, 0, 0, 0, 0, 0, 0, 0.8500185007672534, 0, 0, 0, 0.8500142087314073, 0, 0.8500154771083182, 0, 0.0108577079490837, 0.8500201132033318, 0.8500211938253398, 0, 0, 0, 0, 0, 0, 0, 0, 0.0002535043281882276, 0.8500164437292811, 0, 0, 0, 0, 0.850017385449918, 0, 0, 0, 0, 0, 0, 0, 0, 0, 0, 0, 0, 0, 0, 0, 0.8500173854499169, 0.8500166929692867, 0, 0, 0, 0.8500185007672534, 0.8500154771083182, 0.8500086338192796, 0, 0.8500154771083182, 0, 0.8500160413470701, 0, 0, 0, 0, 0, 0, 0, 0.850017385449918, 0, 0, 0, 0, 0, 0.8500086338192796, 0.8500226484817309, 0.8500108459719775, 0, 0, 0, 0, 0, 0, 0, 0, 0.8500138285538326, 0.8500185007672534, 0, 0, 0, 0, 0, 0, 0, 0, 0, 0, 0, 0, 0, 0, 0, 0, 0, 0, 0, 0, 0, 0, 0, 0, 0, 0, 0, 0, 0, 0, 0, 0, 0, 0, 0, 0, 0, 0, 0, 0, 0.8500173854499192, 0, 0, 0.8500114998668186, 0, 0, 0, 0, 0, 0.8500077722446551, 0.8500194033069475, 0.8500201132033318, 0.8500154771083182, 0.8500194033069475, 0.8500139876648785, 0.8500156363802386, 0.8500163937531438, 0.8500154771083182, 0.8500094974044445, 0, 0.8500237437431225, 0.8500114998668182, 0.8500185007672534, 0, 0.8500108459719767, 0.8500119477108535, 0, 0, 0, 0.7328250684599632, 0.987299875367823, 0, 0, 0, 0, 0, 0, 0.8500156363802355, 0.8500108459719767, 0.8500142087314073, 0.8500114998668186, 0.8500086338192804, 0.8500151247004707, 0, 0, 0.8500099292992267, 0, 0.8500086338192796, 0.8500164545650326, 0, 0.7328644125092646, 0.8500094974044453, 0, 0.8500077722446551, 0, 0, 0, 0.8500160413470701, 0, 0, 0.850009929299227, 0, 0, 0, 0, 0, 0, 0, 0, 0, 0, 0, 0, 0.8500119477108535, 0.8500205669970989, 0, 0, 0.8500099292992267, 0, 0, 0.8500151247004707, 0.8500157812537262, 0.8500099292992267, 0, 0.8500237437431233, 0.8500094974044445, 0, 0, 0.8500114998668186, 0, 0, 0.8500138285538333, 0.8500114998668182, 0.8500154771083182, 0, 0.8500185007672534, 0.8500156363802329, 0.8500154771083182, 0, 0.8500244253616666, 0, 0, 0.8500114998668186, 0.8500142087314073, 0.7375264625985785, 0, 0, 0, 0, 0.8500166929692853, 0.8500114998668182, 0.8500157620808619, 0.7328644125092639, 0.8500156363802386, 0, 0.8500166929692845, 0.8500182515297215, 0.8500108459719767, 0.8500156363802355, 0.8500154771083182, 0.8500173854499177, 0.8500175698880699, 0.8500156363802329, 0.8500211938253398, 0.8500164545650326, 0.8500114998668186, 0, 0, 0, 0, 0.8500114998668186, 0, 0.8500086338192796, 0, 0, 0.01082164577709537, 0.850014669319938, 0.7811200126653091, 0.8500175698880695, 0.8500146414408464, 0.8500166929692845, 0, 0, 0, 0, 0, 0.850017385449918, 0, 0, 0.8500156363802333, 0, 0, 0, 0.8500156363802381, 0, 0.8500175698880695, 0.8500146693199387, 0.8500160413470701, 0.8500108459719767, 0.8500164437292803, 0, 0, 0, 0.8500158450364961, 0, 0, 0, 0, 0, 0, 0.8500226484817317, 0.8500094974044445, 0, 0, 0.8500194033069475, 0.8500164437292803, 0, 0.7328674658141665, 0.8500185007672534, 0, 0.850014641440847, 0.01085352610612834, 0, 0, 0.8500226484817309, 0.8500114998668186, 0, 0.8500086338192796, 0.8500108459719767, 0, 0.01087270271048157, 0.8500175698880699, 0, 0, 0, 0.8500156363802333, 0, 0, 0, 0, 0, 0, 0, 0.8500094974044453, 0.8500154771083185, 0, 0.8500114998668186, 0.01077572934347278, 0.9942908578488256, 0, 0, 0, 1.081107173435717e-08, 0, 0, 0.8500154771083185, 0, 0, 0.8500244253616666, 0, 0, 0.8500157620808624, 0, 0, 0, 0, 0.8500185007672534, 0, 0, 0, 0, 0, 0, 0, 0, 0.8500175698880699, 0, 0.8901268207763318, 0, 0, 0, 0, 0, 0.0005891636280231214, 0, 0, 0, 0, 0, 0, 0.0108293878264771, 0, 0, 0, 0, 0, 0, 0, 0, 0, 0, 0.8500086338192796, 0, 0, 0, 0, 0, 0, 0, 0, 0, 0, 0, 0.8500142087314073, 0, 0, 0.8500166929692867, 0.8500146693199387, 0, 0, 0, 0.8500114998668186, 0, 0, 0, 0, 0, 0, 0, 0, 0, 0, 0, 0, 0, 0, 0, 0, 0, 0, 0, 0, 0, 0, 0, 0, 0, 0, 0, 0, 0, 0, 0, 0, 0, 0, 0, 0.8500237437431225, 0.8500146414408464, 0, 0, 0, 0, 0, 0.8500099292992267, 0, 0, 0, 0, 0, 0, 0.8500142087314073, 0, 0.850017385449918, 0.8500185007672534, 0.8500156363802381, 0, 0, 0.850017385449918, 0, 0, 1.085017352334608e-08, 0.8500205669915148, 0, 0, 0.8500237437431225, 0, 0.01078455458615358, 0, 0.8500175698880699, 0, 0.8500157620808624, 0.8500156363802329, 0.8500086338192804, 0.8500099292992267, 0.8500156363802329, 0.8500156363802355, 0, 0, 0, 0, 0, 0.8500086338192796, 0.8500154771083185, 0, 0.8500086338192796, 0, 0, 0, 0, 0, 0, 0, 0.8500154771083185, 0.8500138285538333, 0, 0, 0, 0.8500211938253398, 0, 0.8500164545650326, 0, 0, 0.8500094974044453, 0, 0, 0, 0.8500208407249366, 0.8500138285538326, 0.850014669319938, 0.8500146693199387, 0.8500166929692867, 0, 0, 0, 0, 0, 0, 0.8500164545650326, 0.8500175698880699, 0.8500154771083185, 0, 0, 0, 0.00181084978551611, 0.8500086338192796, 0.8500146414408464, 0, 0, 0, 0.8500175698880695, 0, 0, 0, 0.8500156363802381, 0.850009929299227, 0, 0.8500164437292811, 0.8500094974044453, 0, 0, 0.8500201132033318, 0, 0, 0, 0, 0, 0, 0.8500156363802355, 0, 0, 0.850017385449918, 0, 0, 0, 0, 0, 0, 0, 0, 0, 0.8500237437431225, 0, 0, 0, 0, 0.7328609063202096, 0.8500156363802381, 0.8500154771083185, 0.8500138285538326, 0.850017385449918, 0, 0.8500173854499169, 0, 0, 0.850017385449918, 0.8500185007672534, 0, 0, 0, 0, 0.8500099292992267, 0.8500156363802381, 0, 0, 0, 0.8500094974044453, 0.8500156363802329, 0, 0, 0, 0, 0, 0, 0, 0, 0, 0, 0.8500164437292803, 0, 0, 0, 0, 0, 0, 0, 0, 0, 0, 0, 0, 0, 0.8500094974044453, 0.8500142087314073, 0.8500157812537262, 1.079848062066656e-08, 0, 0, 0, 0, 0, 0.8500114998668186, 0.8500094974044445, 0, 0, 0.8500201132033318, 0, 0.01080245362196343, 0, 0, 0, 0, 0, 0.8500156363802351, 0, 0.8500094974044453, 0.8500156363802333, 0.8500208407249366, 0, 0, 0.8500094974044445, 0, 0, 0, 0, 0.8500208407249366, 0.8500156363802329, 0, 0.8500086338192796, 0.8500211938253398, 0.8500185007672534, 0.8500138285538333, 0.8500156363802381, 0.8500156363802381, 0.8500086338192796, 0, 0.8500156363802325, 0.8500157620808624, 0.8500185007672534, 0, 0.8500175698880695, 0.8500156363802333, 0.8500138285538326, 0.850017385449918, 0.8500094974044453, 0, 0.8500156363802329, 0, 0, 0, 0.8500156363802329, 0.8500237437431225, 0.8500175698880699, 0, 0, 0, 0, 0, 0, 0.8500077722446551, 0, 0, 0, 0.8500194033069475, 0, 0, 0, 0, 0, 0.8500164545650326, 0.8500157620808619, 0.8500077722446551, 0.8500154771083182, 0.8500173854499177, 0.7328644125092646, 0, 0.8500157812537262, 0.8500164545650326, 0.8500185007672534, 0, 0.8500077722446551, 0.8500194033069475, 0, 0, 0, 0, 0.8500114998668186, 0, 0, 0.8500164545650326, 0, 0, 0.8500194033069467, 0, 0, 0, 0.8500173854499169, 0, 0.8500138285538333, 0, 0, 0.8500142087314073, 0, 0.8500114998668186, 0, 0.8500173854499169, 0.8500094974044453, 0, 0, 0, 0, 0.8500157620808619, 0.8500086338192796, 0.8500157620808619, 0.8500138285538326, 0.8500211938253398, 0.8500211938253398, 0, 0, 0, 0.8500226484817301, 0.8500166929692853, 0.8500185007672534, 0.8500226484817317, 0, 0.8500211938253398, 0, 0, 0.8500154771083182, 0.8500173854499192, 0.8500173854499169, 0, 0.8500175698880695, 0.8500077722446551, 0, 0.8500151247004707, 0, 0.8500156363802386, 0.8500185007672534, 0.8500160413470701, 0.8500108459719767, 0.8500201132033318, 0.8500156363802325, 0.8500156363802329, 0.8500146693199387, 0, 0.8500200494220573, 0, 0.8500175698880695, 0.8500226484817317, 0.8500094974044453, 0.8500175698880695, 0, 0, 0, 0, 0, 0, 0, 0, 0, 0, 0.8500086338192796, 0, 0, 0.8500201132033318, 0, 0, 0, 0, 0, 0, 0, 0, 0, 0, 0, 0, 0, 0, 0, 0.8500156363802355, 0.8500086338192796, 0, 0, 0.8500156363802329, 0, 0, 0.8500099292992267, 0, 0, 0, 0.8500157812537262, 0.8500099292992267, 0, 0.8500226484817301, 0, 0, 0, 0, 0.8500185007672534, 0.8500175698880699, 0.8500205669970989, 0.8500086338192796, 0.01092153013684201, 0, 0.8500154771083185, 0.8500211938253398, 0, 0.8500154771083185, 0.8500077722446551, 0, 0, 0, 0.8500166929692867, 0, 0.8500200494220566, 0.8500185007672534, 0.8500156363802333, 0, 0.8500205669970989, 0.8500173854499185, 0, 0, 0, 0.8500226484817301, 0.8500114998668186, 0.8500185007672534, 0.8500226484817301, 0.8500142087314073, 0.8500119477108535, 0, 0.8500086338192796, 0, 0, 0.8500164545650326, 0, 0, 0.8500185007672534, 0.8500138285538333, 0, 0.8500194033069475, 0.850017385449918, 0.8500156363802355, 0, 0, 0, 0.8500156363802381, 0, 0, 0.8500114998668182, 0.8500185007672534, 0, 0, 0.8500185007672534, 0.8500154771083182, 0.8500205669970989, 0.8500156363802325, 0.8500086338192796, 0.8500114998668186, 0.8500146414408464, 0.8500201132033318, 0.8500226484817301, 0, 0.25, 0.25, 0.25, 0.25, 0.25, 0.25, 0.25, 0.25, 0.25, 0.25, 0.25, 0.25, 0.850008554576223, 0.8500114998668186, 0, 0.8500094974044445, 0.8500201132033318, 0.8500119477108535, 0.7328674658141665, 0.8500099292992267, 0.8500094974044445, 0.8500146414408464, 0.8500119477108535, 0.8500099292992267, 0.8500157620808624, 0.8500164437292803, 0.8500114998668182, 0, 0.8500114998668182, 0.8500226484817309, 0, 0, 0, 0.8500156363802381, 0.7328644125092639, 0.8500119477108535, 0.8500156363802381, 0.7492882719280027, 0, 0.8500185007672534, 0.8500185007672534, 0.8500226484817294, 0.8500164545650329, 0.8500086338192796, 0.7328644125092639, 0.8500086338192796, 0, 0, 0, 0, 0, 0, 0, 0, 0, 0, 0, 0, 0, 0, 0, 0, 0, 0, 0, 0, 0, 0, 0, 0, 0, 0, 0, 0, 0.8500166929692845, 0.8500138285538326, 0, 0, 0, 0.8500157812537262, 0, 0.8500119477108535, 0.8500175698880699, 0.8500094974044453, 0, 0, 0.8500226484817301, 0.8500156363802381, 0, 0.8500077722446547, 0.8500166929692853, 0, 0.8500166929692845, 0.8500175698880699, 0.8500114998668182, 0.8500164545650326, 0.8500175698880695, 0.8500094974044453, 0, 0, 0, 0, 0, 0, 0.8500171362108603, 0.8500201132033318, 0, 0, 0, 0.8500164545650326, 0.8500094974044445, 0.8500099292992267, 0, 0.8500173854499169, 0, 0.8500146693199387, 0, 0.8500146414408464, 0, 0.7328644125092643, 0.8500205669970986, 0, 0.8500099292992267, 0.8500205669970989, 0, 0.8500154771083182, 0, 0, 0.8500158450364961, 0.8500156363802381, 0, 0.8500157620808624, 0, 0, 0, 0.8500157812537262, 0.8500156363802329, 0.8500211938253398, 0.8500154771083182, 0, 0, 0.8500211938253398, 0.8500211938253398, 0, 0.8500173854499169, 0, 0, 0.8500114998668182, 0, 0.8500156363802325, 0.8500077722446551, 0.8500185007672534, 0, 0, 0, 0.8500237437431225, 0, 0, 0.8500201132033318, 0.8500154771083185, 0, 0.8500114998668182, 0, 0.8500146414408464, 1.18370269934674e-08, 0.8500154771083185, 0.8500154771083182, 0, 0.7327254249999998, 0.25, 0.25, 0.75, 0.4999999999999996, 0.25, 0.25, 0.8500069618213568, 0.8500077722446547, 0, 0.8500154771083182, 0.8500154771083182, 0, 0.7328644125092643, 0.8500156363802329, 0.01079180973541593, 0, 0, 0.8500156363802329, 0.8500077722446547, 0.8500164545650326, 0.8500166929692867, 0, 0.8500146414408464, 1.087101037843394e-08, 0.8500173854499169, 0, 0, 0.8500108459719767, 0.8500086338192796, 0.8500114998668182, 0.8500226484817294, 0.8500108459719767, 0.8500146693199387, 0.8500175698880699, 0.8500156363802386, 0.8500156363802386, 0.850014641440847, 0.8500157620808619, 0, 0, 0.8500314363652971, 0.8500175698880695, 0.8500226484817317, 4.287264278754907e-05, 0.8500138285538326, 0.8500185007672534, 0.8500156363802333, 0.8500237437431225, 0.850014669319938, 0, 0.8500185007672534, 0, 0.8500185007672526, 0, 0.8500119477108535, 0, 0.25, 0.8500114974956664, 0.25, 0.8500156363802355, 0.7493828415348034, 0.8500077722446547, 0.850017385449918, 0, 0.8500175698880695, 0, 0, 0, 0.8500077722446551, 0, 0, 0.8500175698880695, 0.8500226484817317, 0.8500166929692853, 0.8500156363802355, 0.8500175698880695, 0, 0.8500156363802381, 0, 0, 0.7328674658141668, 0.8500164545650326, 0, 0.8500164545650326, 0.8500173854499192, 0.8500156363802381, 0.8500086338192796, 0.8500175698880695, 0.8500175698880695, 0, 0, 0, 0.8500086338192796, 0.8500201132033318, 0.8500086338192796, 0, 0.8500237437431233, 0.8500226484817294, 0, 0, 0, 0, 0, 0.8500119477108535, 0.8500166929692853, 0.8500099292992267, 0, 0, 0, 0, 0.850014669319938, 0, 0, 0, 0, 0, 0, 0.8500156363802329, 0, 0, 0, 0, 0, 0, 0.8500077722446547, 0.8500146414408464, 0, 0, 0, 0, 0, 0, 0, 0, 0.8500142087314073, 0, 0, 0, 0, 0, 0, 0, 0, 0, 0.01090312050899885, 0, 0, 0, 0, 0, 0, 0, 0, 0.8500156363802381, 0, 0.7328674658141665, 0, 0, 0, 0.8500142087314073, 0, 0, 0.8500114998668178, 0, 0, 0, 0.8500163937531438, 0, 0, 0, 0, 0, 0, 0.8500094974044445, 0, 0, 0, 0.8500157812537262, 0.8500211938253398, 0, 0, 0.8500201132033318, 0, 0.8500175698880699, 0.8500175698880699, 0.8500175698880699, 0.8500194033069475, 0.8500094974044453, 0, 0, 0, 0, 0, 0, 0.8500142087314073, 0.8500154771083185, 0.8500086338192804, 0, 0, 0, 0.8500166929692853, 0, 0.8500119477108535, 0.8500154771083182, 0, 0, 0.8500099292992267, 0.8500164545650326, 0, 0, 0, 0.8500077722446551, 0.8500086338192796, 0.8500237437431225, 0.8500226484817317, 0, 0, 0.8500099292992267, 1.078006647357589e-08, 0, 0.8500119477108535, 0, 0, 0.8500086338192804, 0.8500173854499169, 0.8500156363802333, 0, 0, 0, 0, 0, 0, 0.850017385449918, 0.8500205669970989, 0.8500114998668186, 0, 0.8500114998668186, 0.8500099292992267, 0, 0.8500156363802333, 0, 0, 0, 0, 0, 0, 0, 0, 0, 0, 0, 0, 0, 0, 0, 0, 0, 0, 0, 0, 0, 0, 0, 0.8500156363802381, 0, 0, 0, 0, 0, 0, 0.8500156363802355, 0.8500166929692845, 0.8500173854499169, 0, 0, 0, 0.8500156363802329, 0.8500194033069475, 0.0003430792164086725, 0.8500146414408464, 1.086538127135036e-08, 0.8500086338192804, 0, 0, 0.8500086338192796, 0, 0.8500173854499169, 0.8500173854499169, 0.8500157620808619, 0.8500108459719767, 0, 0, 0.8500146414408464, 0, 0, 0.8500156363802355, 0.8500211938253398, 0.8500166929692845, 0, 0, 0.8500173854499169, 0.8500211938253398, 0, 0.8500000000000001, 0.8, 0.8, 0.7327254249999998, 0, 0.8500000000000001, 0, 0, 0.8500154771083182, 0.8500157812537262, 0.8500114998668186, 0, 0.8500094974044453, 0, 0.8500201132033318, 0, 0.25],
        [0, 0, 0.1499773515182691, 0.2671325341858338, 0.1499731891779957, 0, 0, 0.1499880522891465, 0, 0.9892797384818095, 0, 0, 0, 0, 0, 0.149982614550082, 0.1499833070307155, 0, 0, 0, 0, 0.1499833070307155, 0.1499891540280233, 0.1499905025955547, 0, 0.1499911684403015, 0, 0, 0, 0.1499814992327466, 0.006569481671283017, 0, 0, 0, 0, 0, 0, 0, 0, 0, 0, 0, 0, 0, 0, 0, 0.1499826145500808, 0.75, 0.75, 0.2672502510872131, 0, 0.2671299333797883, 0.1499891540280233, 0, 0.1499891540280233, 0.1499891540280233, 0, 0.1499814992327466, 0.1499833070307147, 0.1499880522891465, 0.1499853306800613, 0.1499842379191381, 0, 0.1499768904038034, 0, 0, 0.1499891540280233, 0.9999999891813397, 0.1499824301119305, 0.1499824301119305, 0, 0.1499833070307147, 0.1499845228916818, 0.1499891540280233, 0, 0, 0.1499843636197671, 0.1499848752995293, 0.1499835454349674, 0, 0.1499891540280233, 0, 0.2507088414204314, 0.1499814992327466, 0.1499845228916815, 0.1499885001331814, 0, 0.1499845228916818, 0.9999999891097087, 0, 0.1499788061746602, 0, 0, 0.1499773515182683, 0, 0.1499794330029011, 0.989064029158393, 0.1499824301119301, 0.1499900707007733, 0.1499835454349674, 0.1499824301119301, 0.1499824301119301, 0.1499835454349674, 0.1499885001331814, 0, 0, 0.1499833070307155, 0, 0, 0.1409983706064677, 0, 0, 0.02493751720230608, 0, 0, 0, 0, 0.1499842379191381, 0, 0, 0.1499857912685927, 0, 0, 0, 0, 0.1499755746383334, 0.1499826145500823, 0, 0.1499843636197671, 0, 0.1499843636197667, 0.1499842187462738, 0, 0.1499900707007733, 0.1499900707007733, 0.1499824301119305, 0.1499814992327466, 0.1499922277553449, 0.1499817484702785, 0.1499880522891465, 0.1499814992327466, 0.1499755746383334, 0, 0.1499824301119305, 0.1499845228916818, 0.1499755746383334, 0.9999999891921181, 0, 0, 0, 0, 0.1499826145500831, 0.149982614550082, 0.1499853585591536, 0.1499814992327466, 0.1499794330029011, 0, 0, 0, 0.1499842187462738, 0.1499905025955547, 0, 0.2671749315400368, 0, 0.75, 0.75, 0.75, 0.75, 0.75, 0.75, 0.75, 0.75, 0.75, 0.1499924300400947, 0.1499842379191381, 0.2671390936793272, 0.1499814992327466, 0.1499833070307147, 0, 0.1499845228916815, 0.1499824301119301, 0.1499853585591536, 0, 0.1499913661807196, 0, 0.1499842379191381, 0.1499843636197671, 0.1499905025955547, 0.1499835454349674, 0.1499922277553449, 0.1499843636197667, 0.1499833070307133, 0.9757799859325003, 0.1499842379191381, 0, 0, 0.1499843636197667, 0.1499861714461674, 0.1499826145500831, 0.9999999891745289, 0, 0.1499794330029011, 0, 0.1499843636197645, 0, 0.1499853585591536, 0.9892363732920606, 0, 0, 0, 0, 0.01027575124171098, 0, 0, 0, 0.1499762562568775, 0, 0, 0, 0, 0, 0.1499843636197671, 0, 0, 0, 0.1499922277553453, 0, 0.1499824301119305, 0, 0, 0, 0, 0, 0.1499836062468562, 0.1499824301119305, 0, 0, 0.1499833070307155, 0, 0, 0, 0.1499833070307155, 0.1499833070307133, 0, 0, 0.1499814992327466, 0, 0, 0.1499845228916818, 0, 0, 0.2671299333797883, 0, 0, 0, 0, 0, 0.1499853585591536, 0, 0.1499922277553449, 0.1499814992327466, 0, 0.1499755746383334, 0.1499835454349674, 0.1499885001331814, 0, 0.2671355874907354, 0.1499824301119305, 0.1499835562707189, 0, 0.1499828637891397, 0.149982614550082, 0.1499913661807204, 0, 0, 0.149982614550082, 0, 0.1499905025955547, 0.9891959590369771, 0.1499843636197619, 0.1499913661807204, 0.1499824301119301, 0.1499905025955547, 0, 0.1499835562707197, 0, 0.1463282712963982, 0.1499794330029014, 0.1499845228916815, 0, 0, 0.1499842379191381, 0, 0, 0.1499891540280233, 0.1499824301119305, 0, 0.1499922277553449, 0, 0.1499913661807204, 0, 0, 0, 0.1499835562707197, 0.1499826145500831, 0, 0.1499843636197667, 0, 0, 0, 0, 0, 0, 0, 0.9891983918610687, 0, 0, 0.1499913661807196, 0, 0, 0, 0, 0, 0.1499833070307155, 0.1499845228916818, 0.1499843636197619, 0.1499891540280233, 0.1499835454349674, 0, 0.1499885001331818, 0.1499885001331814, 0.1499900707007733, 0, 0.1499835454349671, 0, 0, 0, 0.1499900707007733, 0.1499905025955555, 0.1499833070307155, 0, 0.9976759052363127, 0, 0.1499784668249873, 0.1499999999999999, 0.2, 0.1499999999999999, 0.75, 0.2672502511992166, 0.1499853585591536, 0, 0.1499853306800613, 0, 0.1499798867966682, 0.1499814992327466, 0, 0.149982614550082, 0, 0, 0, 0.1499922277553449, 0.1499891540280233, 0.1499913661807204, 0.1499891540280233, 0.1499845228916815, 0.1499861714461667, 0, 0.1499905025955555, 0.1499843636197675, 0.149985358559153, 0, 0.1499891540280233, 0.1499824301119305, 0.1499853306800613, 0, 0, 0.1499922277553449, 0.1499794330029011, 0, 0, 0.1499833070307155, 0.989195834102114, 0, 0, 0, 0, 0, 0.01287902412136421, 0, 0, 0, 0, 0, 0, 0, 0, 0, 0, 0, 0, 0, 0, 0, 0, 0.1499839586529299, 0, 0, 0, 0, 0, 0, 0, 0, 0, 0, 0, 0, 0, 0, 0, 0, 0, 0, 0, 0, 0, 0, 0, 0, 0, 0, 0, 0, 0.03419681048456624, 0, 0, 0, 0.1499905025955547, 0, 0, 0, 0, 0, 0.1499762562568775, 0, 0, 0, 0.1499833070307155, 0, 0.1499826145500823, 0.1499905025955547, 0, 0, 0.1499843636197645, 0, 0, 0.1499835454349674, 0, 0, 0.1499842187462738, 0, 0, 0.1499835562707197, 0, 0, 0, 0.1499843636197619, 0, 0, 0.1499843636197619, 0.1499843636197649, 0.1499794330029011, 0, 0, 0.1499762562568775, 0, 0.1499845228916815, 0, 0.1499826145500831, 0, 0.1499835562707197, 0.1499861714461667, 0, 0.1499861714461667, 0.75, 0.75, 0.75, 0.75, 0.75, 0.75, 0.75, 0.75, 0.75, 0.75, 0.75, 0.75, 0.1499920977787801, 0.1499900707007733, 0.1499845228916818, 0.1499843636197675, 0.1499824301119305, 0.1499814992327466, 0.1499853306800613, 0.1499861714461667, 0, 0.1499845228916818, 0.1499835454349674, 0.1499842379191381, 0, 0, 0.2671325341858332, 0, 0, 0, 0.1499900707007733, 0.1499845228916818, 0, 0, 0, 0.1499885001331822, 0.149990070700773, 0, 0.1499913661807204, 0, 0, 0, 0, 0, 0, 0, 0, 0, 0, 0, 0, 0.1499791592750634, 0, 0, 0, 0, 0, 0, 0, 0, 0, 0, 0, 0, 0, 0.1499814992327466, 0, 0, 0, 0.1499857912685927, 0, 0.1499845228916818, 0, 0.9891422920509163, 0.1499798867966682, 0.1499788061746602, 0, 0, 0, 0, 0, 0, 0, 0, 0.9997464956718117, 0.1499835562707189, 0, 0, 0, 0, 0.149982614550082, 0, 0, 0, 0, 0, 0, 0, 0, 0, 0, 0, 0, 0, 0, 0, 0.1499826145500831, 0.1499833070307133, 0, 0, 0, 0.1499814992327466, 0.1499845228916818, 0.1499913661807204, 0, 0.1499845228916818, 0, 0.1499839586529299, 0, 0, 0, 0, 0, 0, 0, 0.149982614550082, 0, 0, 0, 0, 0, 0.1499913661807204, 0.1499773515182691, 0.1499891540280225, 0, 0, 0, 0, 0, 0, 0, 0, 0.1499861714461674, 0.1499814992327466, 0, 0, 0, 0, 0, 0, 0, 0, 0, 0, 0, 0, 0, 0, 0, 0, 0, 0, 0, 0, 0, 0, 0, 0, 0, 0, 0, 0, 0, 0, 0, 0, 0, 0, 0, 0, 0, 0, 0, 0, 0.1499826145500808, 0, 0, 0.1499885001331814, 0, 0, 0, 0, 0, 0.1499922277553449, 0.1499805966930525, 0.1499798867966682, 0.1499845228916818, 0.1499805966930525, 0.1499860123351215, 0.1499843636197614, 0.1499836062468562, 0.1499845228916818, 0.1499905025955555, 0, 0.1499762562568775, 0.1499885001331818, 0.1499814992327466, 0, 0.1499891540280233, 0.1499880522891465, 0, 0, 0, 0.2671749315400368, 0.01270012463217696, 0, 0, 0, 0, 0, 0, 0.1499843636197645, 0.1499891540280233, 0.1499857912685927, 0.1499885001331814, 0.1499913661807196, 0.1499848752995293, 0, 0, 0.1499900707007733, 0, 0.1499913661807204, 0.1499835454349674, 0, 0.2671355874907354, 0.1499905025955547, 0, 0.1499922277553449, 0, 0, 0, 0.1499839586529299, 0, 0, 0.149990070700773, 0, 0, 0, 0, 0, 0, 0, 0, 0, 0, 0, 0, 0.1499880522891465, 0.1499794330029011, 0, 0, 0.1499900707007733, 0, 0, 0.1499848752995293, 0.1499842187462738, 0.1499900707007733, 0, 0.1499762562568767, 0.1499905025955555, 0, 0, 0.1499885001331814, 0, 0, 0.1499861714461667, 0.1499885001331818, 0.1499845228916818, 0, 0.1499814992327466, 0.1499843636197671, 0.1499845228916818, 0, 0.1499755746383334, 0, 0, 0.1499885001331814, 0.1499857912685927, 0.2624735374014215, 0, 0, 0, 0, 0.1499833070307147, 0.1499885001331818, 0.1499842379191381, 0.2671355874907361, 0.1499843636197614, 0, 0.1499833070307155, 0.1499817484702785, 0.1499891540280233, 0.1499843636197645, 0.1499845228916818, 0.1499826145500823, 0.1499824301119301, 0.1499843636197671, 0.1499788061746602, 0.1499835454349674, 0.1499885001331814, 0, 0, 0, 0, 0.1499885001331814, 0, 0.1499913661807204, 0, 0, 0.9891783542229047, 0.149985330680062, 0.2188799873346909, 0.1499824301119305, 0.1499853585591536, 0.1499833070307155, 0, 0, 0, 0, 0, 0.149982614550082, 0, 0, 0.1499843636197667, 0, 0, 0, 0.1499843636197619, 0, 0.1499824301119305, 0.1499853306800613, 0.1499839586529299, 0.1499891540280233, 0.1499835562707197, 0, 0, 0, 0.1499841549635039, 0, 0, 0, 0, 0, 0, 0.1499773515182683, 0.1499905025955555, 0, 0, 0.1499805966930525, 0.1499835562707197, 0, 0.2671325341858335, 0.1499814992327466, 0, 0.149985358559153, 0.9891464738938717, 0, 0, 0.1499773515182691, 0.1499885001331814, 0, 0.1499913661807204, 0.1499891540280233, 0, 0.9891272972895184, 0.1499824301119301, 0, 0, 0, 0.1499843636197667, 0, 0, 0, 0, 0, 0, 0, 0.1499905025955547, 0.1499845228916815, 0, 0.1499885001331814, 0.9892242706565272, 0.005709142151174351, 0, 0, 0, 0.9999999891889283, 0, 0, 0.1499845228916815, 0, 0, 0.1499755746383334, 0, 0, 0.1499842379191376, 0, 0, 0, 0, 0.1499814992327466, 0, 0, 0, 0, 0, 0, 0, 0, 0.1499824301119301, 0, 0.1098731792236682, 0, 0, 0, 0, 0, 0.9994108363719769, 0, 0, 0, 0, 0, 0, 0.9891706121735229, 0, 0, 0, 0, 0, 0, 0, 0, 0, 0, 0.1499913661807204, 0, 0, 0, 0, 0, 0, 0, 0, 0, 0, 0, 0.1499857912685927, 0, 0, 0.1499833070307133, 0.1499853306800613, 0, 0, 0, 0.1499885001331814, 0, 0, 0, 0, 0, 0, 0, 0, 0, 0, 0, 0, 0, 0, 0, 0, 0, 0, 0, 0, 0, 0, 0, 0, 0, 0, 0, 0, 0, 0, 0, 0, 0, 0, 0, 0.1499762562568775, 0.1499853585591536, 0, 0, 0, 0, 0, 0.1499900707007733, 0, 0, 0, 0, 0, 0, 0.1499857912685927, 0, 0.149982614550082, 0.1499814992327466, 0.1499843636197619, 0, 0, 0.149982614550082, 0, 0, 0.9999999891498265, 0.1499794330084852, 0, 0, 0.1499762562568775, 0, 0.9892154454138464, 0, 0.1499824301119301, 0, 0.1499842379191376, 0.1499843636197671, 0.1499913661807196, 0.1499900707007733, 0.1499843636197671, 0.1499843636197645, 0, 0, 0, 0, 0, 0.1499913661807204, 0.1499845228916815, 0, 0.1499913661807204, 0, 0, 0, 0, 0, 0, 0, 0.1499845228916815, 0.1499861714461667, 0, 0, 0, 0.1499788061746602, 0, 0.1499835454349674, 0, 0, 0.1499905025955547, 0, 0, 0, 0.1499791592750634, 0.1499861714461674, 0.149985330680062, 0.1499853306800613, 0.1499833070307133, 0, 0, 0, 0, 0, 0, 0.1499835454349674, 0.1499824301119301, 0.1499845228916815, 0, 0, 0, 0.9981891502144838, 0.1499913661807204, 0.1499853585591536, 0, 0, 0, 0.1499824301119305, 0, 0, 0, 0.1499843636197619, 0.149990070700773, 0, 0.1499835562707189, 0.1499905025955547, 0, 0, 0.1499798867966682, 0, 0, 0, 0, 0, 0, 0.1499843636197645, 0, 0, 0.149982614550082, 0, 0, 0, 0, 0, 0, 0, 0, 0, 0.1499762562568775, 0, 0, 0, 0, 0.2671390936797904, 0.1499843636197619, 0.1499845228916815, 0.1499861714461674, 0.149982614550082, 0, 0.1499826145500831, 0, 0, 0.149982614550082, 0.1499814992327466, 0, 0, 0, 0, 0.1499900707007733, 0.1499843636197619, 0, 0, 0, 0.1499905025955547, 0.1499843636197671, 0, 0, 0, 0, 0, 0, 0, 0, 0, 0, 0.1499835562707197, 0, 0, 0, 0, 0, 0, 0, 0, 0, 0, 0, 0, 0, 0.1499905025955547, 0.1499857912685927, 0.1499842187462738, 0.9999999892015193, 0, 0, 0, 0, 0, 0.1499885001331814, 0.1499905025955555, 0, 0, 0.1499798867966682, 0, 0.9891975463780366, 0, 0, 0, 0, 0, 0.1499843636197649, 0, 0.1499905025955547, 0.1499843636197667, 0.1499791592750634, 0, 0, 0.1499905025955555, 0, 0, 0, 0, 0.1499791592750634, 0.1499843636197671, 0, 0.1499913661807204, 0.1499788061746602, 0.1499814992327466, 0.1499861714461667, 0.1499843636197619, 0.1499843636197619, 0.1499913661807204, 0, 0.1499843636197675, 0.1499842379191376, 0.1499814992327466, 0, 0.1499824301119305, 0.1499843636197667, 0.1499861714461674, 0.149982614550082, 0.1499905025955547, 0, 0.1499843636197671, 0, 0, 0, 0.1499843636197671, 0.1499762562568775, 0.1499824301119301, 0, 0, 0, 0, 0, 0, 0.1499922277553449, 0, 0, 0, 0.1499805966930525, 0, 0, 0, 0, 0, 0.1499835454349674, 0.1499842379191381, 0.1499922277553449, 0.1499845228916818, 0.1499826145500823, 0.2671355874907354, 0, 0.1499842187462738, 0.1499835454349674, 0.1499814992327466, 0, 0.1499922277553449, 0.1499805966930525, 0, 0, 0, 0, 0.1499885001331814, 0, 0, 0.1499835454349674, 0, 0, 0.1499805966930533, 0, 0, 0, 0.1499826145500831, 0, 0.1499861714461667, 0, 0, 0.1499857912685927, 0, 0.1499885001331814, 0, 0.1499826145500831, 0.1499905025955547, 0, 0, 0, 0, 0.1499842379191381, 0.1499913661807204, 0.1499842379191381, 0.1499861714461674, 0.1499788061746602, 0.1499788061746602, 0, 0, 0, 0.1499773515182699, 0.1499833070307147, 0.1499814992327466, 0.1499773515182683, 0, 0.1499788061746602, 0, 0, 0.1499845228916818, 0.1499826145500808, 0.1499826145500831, 0, 0.1499824301119305, 0.1499922277553449, 0, 0.1499848752995293, 0, 0.1499843636197614, 0.1499814992327466, 0.1499839586529299, 0.1499891540280233, 0.1499798867966682, 0.1499843636197675, 0.1499843636197671, 0.1499853306800613, 0, 0.1499799505779427, 0, 0.1499824301119305, 0.1499773515182683, 0.1499905025955547, 0.1499824301119305, 0, 0, 0, 0, 0, 0, 0, 0, 0, 0, 0.1499913661807204, 0, 0, 0.1499798867966682, 0, 0, 0, 0, 0, 0, 0, 0, 0, 0, 0, 0, 0, 0, 0, 0.1499843636197645, 0.1499913661807204, 0, 0, 0.1499843636197671, 0, 0, 0.1499900707007733, 0, 0, 0, 0.1499842187462738, 0.1499900707007733, 0, 0.1499773515182699, 0, 0, 0, 0, 0.1499814992327466, 0.1499824301119301, 0.1499794330029011, 0.1499913661807204, 0.9890784698631579, 0, 0.1499845228916815, 0.1499788061746602, 0, 0.1499845228916815, 0.1499922277553449, 0, 0, 0, 0.1499833070307133, 0, 0.1499799505779434, 0.1499814992327466, 0.1499843636197667, 0, 0.1499794330029011, 0.1499826145500815, 0, 0, 0, 0.1499773515182699, 0.1499885001331814, 0.1499814992327466, 0.1499773515182699, 0.1499857912685927, 0.1499880522891465, 0, 0.1499913661807204, 0, 0, 0.1499835454349674, 0, 0, 0.1499814992327466, 0.1499861714461667, 0, 0.1499805966930525, 0.149982614550082, 0.1499843636197645, 0, 0, 0, 0.1499843636197619, 0, 0, 0.1499885001331818, 0.1499814992327466, 0, 0, 0.1499814992327466, 0.1499845228916818, 0.1499794330029011, 0.1499843636197675, 0.1499913661807204, 0.1499885001331814, 0.1499853585591536, 0.1499798867966682, 0.1499773515182699, 0, 0.75, 0.75, 0.75, 0.75, 0.75, 0.75, 0.75, 0.75, 0.75, 0.75, 0.75, 0.75, 0.149991445423777, 0.1499885001331814, 0, 0.1499905025955555, 0.1499798867966682, 0.1499880522891465, 0.2671325341858335, 0.1499900707007733, 0.1499905025955555, 0.1499853585591536, 0.1499880522891465, 0.1499900707007733, 0.1499842379191376, 0.1499835562707197, 0.1499885001331818, 0, 0.1499885001331818, 0.1499773515182691, 0, 0, 0, 0.1499843636197619, 0.2671355874907361, 0.1499880522891465, 0.1499843636197619, 0.2507117280719973, 0, 0.1499814992327466, 0.1499814992327466, 0.1499773515182706, 0.1499835454349671, 0.1499913661807204, 0.2671355874907361, 0.1499913661807204, 0, 0, 0, 0, 0, 0, 0, 0, 0, 0, 0, 0, 0, 0, 0, 0, 0, 0, 0, 0, 0, 0, 0, 0, 0, 0, 0, 0, 0.1499833070307155, 0.1499861714461674, 0, 0, 0, 0.1499842187462738, 0, 0.1499880522891465, 0.1499824301119301, 0.1499905025955547, 0, 0, 0.1499773515182699, 0.1499843636197619, 0, 0.1499922277553453, 0.1499833070307147, 0, 0.1499833070307155, 0.1499824301119301, 0.1499885001331818, 0.1499835454349674, 0.1499824301119305, 0.1499905025955547, 0, 0, 0, 0, 0, 0, 0.1499828637891397, 0.1499798867966682, 0, 0, 0, 0.1499835454349674, 0.1499905025955555, 0.1499900707007733, 0, 0.1499826145500831, 0, 0.1499853306800613, 0, 0.1499853585591536, 0, 0.2671355874907357, 0.1499794330029014, 0, 0.1499900707007733, 0.1499794330029011, 0, 0.1499845228916818, 0, 0, 0.1499841549635039, 0.1499843636197619, 0, 0.1499842379191376, 0, 0, 0, 0.1499842187462738, 0.1499843636197671, 0.1499788061746602, 0.1499845228916818, 0, 0, 0.1499788061746602, 0.1499788061746602, 0, 0.1499826145500831, 0, 0, 0.1499885001331818, 0, 0.1499843636197675, 0.1499922277553449, 0.1499814992327466, 0, 0, 0, 0.1499762562568775, 0, 0, 0.1499798867966682, 0.1499845228916815, 0, 0.1499885001331818, 0, 0.1499853585591536, 0.999999988162973, 0.1499845228916815, 0.1499845228916818, 0, 0.2672745750000002, 0.75, 0.75, 0.25, 0.5000000000000004, 0.75, 0.75, 0.1499930381786432, 0.1499922277553453, 0, 0.1499845228916818, 0.1499845228916818, 0, 0.2671355874907357, 0.1499843636197671, 0.9892081902645841, 0, 0, 0.1499843636197671, 0.1499922277553453, 0.1499835454349674, 0.1499833070307133, 0, 0.1499853585591536, 0.9999999891289896, 0.1499826145500831, 0, 0, 0.1499891540280233, 0.1499913661807204, 0.1499885001331818, 0.1499773515182706, 0.1499891540280233, 0.1499853306800613, 0.1499824301119301, 0.1499843636197614, 0.1499843636197614, 0.149985358559153, 0.1499842379191381, 0, 0, 0.1499685636347029, 0.1499824301119305, 0.1499773515182683, 0.9999571273572124, 0.1499861714461674, 0.1499814992327466, 0.1499843636197667, 0.1499762562568775, 0.149985330680062, 0, 0.1499814992327466, 0, 0.1499814992327474, 0, 0.1499880522891465, 0, 0.75, 0.1499885025043336, 0.75, 0.1499843636197645, 0.2506171584651966, 0.1499922277553453, 0.149982614550082, 0, 0.1499824301119305, 0, 0, 0, 0.1499922277553449, 0, 0, 0.1499824301119305, 0.1499773515182683, 0.1499833070307147, 0.1499843636197645, 0.1499824301119305, 0, 0.1499843636197619, 0, 0, 0.2671325341858332, 0.1499835454349674, 0, 0.1499835454349674, 0.1499826145500808, 0.1499843636197619, 0.1499913661807204, 0.1499824301119305, 0.1499824301119305, 0, 0, 0, 0.1499913661807204, 0.1499798867966682, 0.1499913661807204, 0, 0.1499762562568767, 0.1499773515182706, 0, 0, 0, 0, 0, 0.1499880522891465, 0.1499833070307147, 0.1499900707007733, 0, 0, 0, 0, 0.149985330680062, 0, 0, 0, 0, 0, 0, 0.1499843636197671, 0, 0, 0, 0, 0, 0, 0.1499922277553453, 0.1499853585591536, 0, 0, 0, 0, 0, 0, 0, 0, 0.1499857912685927, 0, 0, 0, 0, 0, 0, 0, 0, 0, 0.9890968794910011, 0, 0, 0, 0, 0, 0, 0, 0, 0.1499843636197619, 0, 0.2671325341858335, 0, 0, 0, 0.1499857912685927, 0, 0, 0.1499885001331822, 0, 0, 0, 0.1499836062468562, 0, 0, 0, 0, 0, 0, 0.1499905025955555, 0, 0, 0, 0.1499842187462738, 0.1499788061746602, 0, 0, 0.1499798867966682, 0, 0.1499824301119301, 0.1499824301119301, 0.1499824301119301, 0.1499805966930525, 0.1499905025955547, 0, 0, 0, 0, 0, 0, 0.1499857912685927, 0.1499845228916815, 0.1499913661807196, 0, 0, 0, 0.1499833070307147, 0, 0.1499880522891465, 0.1499845228916818, 0, 0, 0.1499900707007733, 0.1499835454349674, 0, 0, 0, 0.1499922277553449, 0.1499913661807204, 0.1499762562568775, 0.1499773515182683, 0, 0, 0.1499900707007733, 0.9999999892199335, 0, 0.1499880522891465, 0, 0, 0.1499913661807196, 0.1499826145500831, 0.1499843636197667, 0, 0, 0, 0, 0, 0, 0.149982614550082, 0.1499794330029011, 0.1499885001331814, 0, 0.1499885001331814, 0.1499900707007733, 0, 0.1499843636197667, 0, 0, 0, 0, 0, 0, 0, 0, 0, 0, 0, 0, 0, 0, 0, 0, 0, 0, 0, 0, 0, 0, 0, 0.1499843636197619, 0, 0, 0, 0, 0, 0, 0.1499843636197645, 0.1499833070307155, 0.1499826145500831, 0, 0, 0, 0.1499843636197671, 0.1499805966930525, 0.9996569207835914, 0.1499853585591536, 0.9999999891346187, 0.1499913661807196, 0, 0, 0.1499913661807204, 0, 0.1499826145500831, 0.1499826145500831, 0.1499842379191381, 0.1499891540280233, 0, 0, 0.1499853585591536, 0, 0, 0.1499843636197645, 0.1499788061746602, 0.1499833070307155, 0, 0, 0.1499826145500831, 0.1499788061746602, 0, 0.1499999999999999, 0.2, 0.2, 0.2672745750000002, 0, 0.1499999999999999, 0, 0, 0.1499845228916818, 0.1499842187462738, 0.1499885001331814, 0, 0.1499905025955547, 0, 0.1499798867966682, 0, 0.75] 
        ],
       "original name":"chrBra_SAMN27257233"
      },
     "cuoAlp_SAMN10180424":{
       "Global MG94xREV":0.002452857543533056,
       "Nucleotide GTR":0.002417070455922653,
       "Posterior prob omega class by site":        [
[0, 0, 0.8500000000000001, 0.7327254250000002, 0.8500000000000001, 0, 0, 0.8500142981400851, 0, 0.01087300307499216, 0, 0, 0, 0, 0, 0.8500208055495673, 0.8500199768785764, 0, 0, 0, 0, 0.8500199768785764, 0.8500129796631045, 0.8500113658141325, 0, 0.8500208055495696, 0, 0, 0, 0.8500221402639776, 0.994416709303931, 0, 0, 0, 0, 0, 0, 0, 0, 0, 0, 0, 0, 0, 0, 0, 0.8500208055495696, 0.2499999999999999, 0.2499999999999999, 0.7327254249999997, 0, 0.7327254249999998, 0.8500000000000001, 0, 0.8500000000000001, 0.8500000000000001, 0, 0.8500000000000001, 0.8500000000000009, 0.8500000000000001, 0.8500000000000001, 0.8499999999999998, 0, 0.8499999999999993, 0, 0, 0.8500100007503708, 1.068241018964801e-08, 0.8500119034032905, 0.8499999999999998, 0, 0.8500000000000009, 0.8500000000000001, 0.8500000000000001, 0, 0, 0.8500068095057434, 0.8500162181467902, 0.8500000000000001, 0, 0.8500000000000001, 0, 0.7490881375, 0.8500102375116887, 0.8500185217911497, 0.8500137621792365, 0, 0.8500185217911497, 1.107329272675218e-08, 0, 0.850025363067585, 0, 0, 0.8500271038660868, 0, 0.8500246129012166, 0.0111283253664318, 0.8500210262515656, 0.8500118826599099, 0.8500196915289903, 0.8500210262515656, 0.8500210262515656, 0.8500196915289903, 0.8500137621792361, 0, 0, 0.8500199768785764, 0, 0, 0.8606511641714161, 0, 0, 0.9787253174870717, 0, 0, 0, 0, 0.8500188628529325, 0, 0, 0.8500170039536274, 0, 0, 0, 0, 0.8500292302704296, 0.8500208055495658, 0, 0.8500187124082443, 0, 0.8500187124082443, 0.8500188857816201, 0, 0.8500118826599096, 0.8500118826599096, 0.8500210262515656, 0.8500221402639776, 0.8500093012723535, 0.850021841982277, 0.8500142981400851, 0.8500221402639776, 0.8500292302704296, 0, 0.8500210262515656, 0.8500185217911501, 0.8500292302704296, 1.097226993209233e-08, 0, 0, 0, 0, 0.8500208055495658, 0.8500208055495677, 0.8500175217790847, 0.8500221402639776, 0.8500246129012166, 0, 0, 0, 0.8500188857816209, 0.8500113658141325, 0, 0.7327254249999998, 0, 0.2499999999999999, 0.2499999999999999, 0.2499999999999999, 0.2499999999999999, 0.2499999999999999, 0.2499999999999999, 0.2499999999999999, 0.2499999999999999, 0.2499999999999999, 0.8500000000000001, 0.8500000000000001, 0.7327254249999998, 0.8500000000000001, 0.8500000000000009, 0, 0.8500185217911497, 0.8500210262515656, 0.8500175217790847, 0, 0.850010332341774, 0, 0.8500188628529325, 0.8500187124082443, 0.8500113658141325, 0.8500196915289903, 0.8500093012723535, 0.8500187124082443, 0.8500199768785794, 0.02458683650073948, 0.8500188628529325, 0, 0, 0.8500187124082443, 0.8500165489821246, 0.8500208055495658, 1.099337766491556e-08, 0, 0.8500246129012166, 0, 0.8500187124082484, 0, 0.8500175217790855, 0.01096542441359743, 0, 0, 0, 0, 0.9910964396027671, 0, 0, 0, 0.8500284145728132, 0, 0, 0, 0, 0, 0.8500068095057434, 0, 0, 0, 0.8500093012723532, 0, 0.8499999999999998, 0, 0, 0, 0, 0, 0.8500196187543522, 0.8500210262515661, 0, 0, 0.8500199768785764, 0, 0, 0, 0.8500199768785764, 0.8500199768785794, 0, 0, 0.8500221402639768, 0, 0, 0.8500000000000004, 0, 0, 0.7327254249999998, 0, 0, 0, 0, 0, 0.8500000000000001, 0, 0.8500000000000004, 0.8500000000000001, 0, 0.8500000000000001, 0.8500000000000001, 0.8500000000000001, 0, 0.7327254249999998, 0.8499999999999998, 0.8500000000000001, 0, 0.850014029980766, 0.8500208055495677, 0.850010332341774, 0, 0, 0.8500208055495673, 0, 0.8500113658141325, 1.381421122414361e-08, 0.8500068099071755, 0.8500000000580513, 0.8500210262515656, 0.8500113658141325, 0, 0.8500196785933347, 0, 0.8638904194801861, 0.8500246129012166, 0.8500185217911497, 0, 0, 0.8500188628529325, 0, 0, 0.8500129796631045, 0.8500210262515653, 0, 0.8500093012723532, 0, 0.850010332341774, 0, 0, 0, 0.8500196785933347, 0.8500208055495658, 0, 0.8500187124082443, 0, 0, 0, 0, 0, 0, 0, 2.906561852531921e-08, 0, 0, 0.850010332341774, 0, 0, 0, 0, 0, 0.8500199768785757, 0.8500185217911497, 0.8500187124082533, 0.8500129796631045, 0.8500196915289903, 0, 0.8500000000000001, 0.8500000000000001, 0.8500000000000001, 0, 0.8500196915289903, 0, 0, 0, 0.8500118826599096, 0.8500113658141325, 0.8500199768785757, 0, 0.9749635710356147, 0, 0.8500000000000001, 0.8500000000000001, 0.8000000000000004, 0.8500000000000001, 0.2499999999999999, 0.7327545324952511, 0.8500175217790847, 0, 0.8500175551406981, 0, 0.8500240699045196, 0.8500119034325343, 0, 0.8500208055495677, 0, 0, 0, 0.8500093012723535, 0.8500129796631053, 0.850010332341774, 0.8500129796631053, 0.8500166398904341, 0.8500165489821246, 0, 0.8500028286731482, 0.8500000000936987, 0.8500072846768474, 0, 0.8500000000000001, 0.8499999999999998, 0.8500000000000001, 0, 0, 0.8500000000000004, 0.8500072354522744, 0, 0, 0.8500102374330928, 2.768841508800788e-09, 0, 0, 0, 0, 0, 0.9892007902553511, 0, 0, 0, 0, 0, 0, 0, 0, 0, 0, 0, 0, 0, 0, 0, 0, 0.850019197024347, 0, 0, 0, 0, 0, 0, 0, 0, 0, 0, 0, 0, 0, 0, 0, 0, 0, 0, 0, 0, 0, 0, 0, 0, 0, 0, 0, 0, 0.9706827022216601, 0, 0, 0, 0.8500113658141325, 0, 0, 0, 0, 0, 0.8500284145728132, 0, 0, 0, 0.8500199768785764, 0, 0.8500208055495658, 0.8500113658141325, 0, 0, 0.8500187124082484, 0, 0, 0.8500196915289903, 0, 0, 0.8500188857816209, 0, 0, 0.8500196785933347, 0, 0, 0, 0.8500187124082533, 0, 0, 0.8500187124082533, 0.8500187124082484, 0.8500246129012166, 0, 0, 0.8500284145728132, 0, 0.8500185217911497, 0, 0.8500208055495658, 0, 0.8500196785933347, 0.8500165489821246, 0, 0.8500165489821246, 0.2499999999999999, 0.2499999999999999, 0.2499999999999999, 0.2499999999999999, 0.2499999999999999, 0.2499999999999999, 0.2499999999999999, 0.2499999999999999, 0.2499999999999999, 0.2499999999999999, 0.2499999999999999, 0.2499999999999999, 0.8500094568044527, 0.8500118826599096, 0.8500185217911501, 0.8500187124082436, 0.8500210262515656, 0.8500221402639776, 0.8500175551406981, 0.8500165489821246, 0, 0.8500185217911497, 0.8500196915289903, 0.8500188628529325, 0, 0, 0.732895400365953, 0, 0, 0, 0.8500118826599099, 0.8500185217911497, 0, 0, 0, 0.8500137621792357, 0.8500118826599099, 0, 0.8500103323417733, 0, 0, 0, 0, 0, 0, 0, 0, 0, 0, 0, 0, 0.8500249405396515, 0, 0, 0, 0, 0, 0, 0, 0, 0, 0, 0, 0, 0, 0.8500221402639776, 0, 0, 0, 0.8500170039536282, 0, 0.8500185217911501, 0, 0.01103181921146069, 0.850024069904519, 0.850025363067585, 0, 0, 0, 0, 0, 0, 0, 0, 0.02735077964532417, 0.8500196785933355, 0, 0, 0, 0, 0.8500208055495677, 0, 0, 0, 0, 0, 0, 0, 0, 0, 0, 0, 0, 0, 0, 0, 0.8500102375116879, 0.8500102375116887, 0, 0, 0, 0.8500221402639776, 0.8500000000000001, 0.8500000000580513, 0, 0.8500064777614649, 0, 0.850009740737422, 0, 0, 0, 0, 0, 0, 0, 0.8500208055495673, 0, 0, 0, 0, 0, 0.850010332341774, 0.8500271038660868, 0.8500129796631053, 0, 0, 0, 0, 0, 0, 0, 0, 0.8500165489821246, 0.8500221402639776, 0, 0, 0, 0, 0, 0, 0, 0, 0, 0, 0, 0, 0, 0, 0, 0, 0, 0, 0, 0, 0, 0, 0, 0, 0, 0, 0, 0, 0, 0, 0, 0, 0, 0, 0, 0, 0, 0, 0, 0, 0.8500208055495696, 0, 0, 0.8500137621792361, 0, 0, 0, 0, 0, 0.8500074193127712, 0.8500000000000001, 0.8500000000000001, 0.8500185217911497, 0.8500232203662449, 0.8500167393907838, 0.8500187124082538, 0.8500196187543522, 0.8500185217911497, 0.8500113658141325, 0, 0.8500284145728132, 0.8500137621792361, 0.8500221402639776, 0, 0.8500129796631053, 0.8500142981400851, 0, 0, 0, 0.7328446664283573, 0.9898548191333255, 0, 0, 0, 0, 0, 0, 0.8500187124082484, 0.8500129796631045, 0.8500170039536274, 0.8500137621792365, 0.8500035231705571, 0.8500018820968133, 0, 0, 0.8500000000000001, 0, 0.8500000000000001, 0.8500000000000001, 0, 0.7327254249999998, 0.8500000000000001, 0, 0.8500000000000004, 0, 0, 0, 0.850009740737422, 0, 0, 0.8500118826599099, 0, 0, 0, 0, 0, 0, 0, 0, 0, 0, 0, 0, 0.8500142981400851, 0.8500246129012166, 0, 0, 0.8500118826599099, 0, 0, 0.8500181000586037, 0.8500188857816209, 0.8500118826599096, 0, 0.850028414572814, 0.8500113658141325, 0, 0, 0.8500137621792365, 0, 0, 0.8500165489821246, 0.8500137621792361, 0.8500185217911501, 0, 0.8500221402639776, 0.8500187124082443, 0.8500185217911501, 0, 0.8500292302704296, 0, 0, 0.8500137621792365, 0.8500170039536282, 0.7469765901904147, 0, 0, 0, 0, 0.8500199768785764, 0.8500137621792361, 0.8500188628529325, 0.7328917466102375, 0.8500187124082533, 0, 0.8500199768785757, 0.850021841982277, 0.8500129796631045, 0.8500187124082484, 0.8500185217911501, 0.8500208055495677, 0.8500210262515656, 0.8500187124082439, 0.850025363067585, 0.8500196915289903, 0.8500137621792365, 0, 0, 0, 0, 0.8500137621792361, 0, 0.850010332341774, 0, 0, 0.01098885489577879, 0.8500175551406973, 0.7915616544620216, 0.8500210262515656, 0.8500175217790847, 0.8500199768785764, 0, 0, 0, 0, 0, 0.8500208055495677, 0, 0, 0.8500187124082443, 0, 0, 0, 0.8500187124082533, 0, 0.8500210262515656, 0.8500175551406981, 0.850019197024347, 0.8500129796631053, 0.8500196785933347, 0, 0, 0, 0.8500189621105951, 0, 0, 0, 0, 0, 0, 0.8500271038660868, 0.8500113658141317, 0, 0, 0.8500232203662449, 0.8500196785933347, 0, 0.732895400365953, 0.8500221402639776, 0, 0.8500175217790855, 0.01102830679972327, 0, 0, 0.8500271038660868, 0.8500137621792365, 0, 0.850010332341774, 0.8500129796631045, 0, 0.01105616044653279, 0.8500210262515656, 0, 0, 0, 0.8500187124082443, 0, 0, 0, 0, 0, 0, 0, 0.8500113658141325, 0.8500185217911497, 0, 0.8500137621792365, 0.0109494619672218, 0.994864734559146, 0, 0, 0, 1.097672238003853e-08, 0, 0, 0.8500185217911497, 0, 0, 0.8500292302704296, 0, 0, 0.8500188628529329, 0, 0, 0, 0, 0.8500221402639776, 0, 0, 0, 0, 0, 0, 0, 0, 0.8500210262515656, 0, 0.8996905304656361, 0, 0, 0, 0, 0, 0.8886262850782246, 0, 0, 0, 0, 0, 0, 0.01099857206663213, 0, 0, 0, 0, 0, 0, 0, 0, 0, 0, 0.850010332341774, 0, 0, 0, 0, 0, 0, 0, 0, 0, 0, 0, 0.8500170039536282, 0, 0, 0.8500199768785794, 0.8500175551406981, 0, 0, 0, 0.8500137621792365, 0, 0, 0, 0, 0, 0, 0, 0, 0, 0, 0, 0, 0, 0, 0, 0, 0, 0, 0, 0, 0, 0, 0, 0, 0, 0, 0, 0, 0, 0, 0, 0, 0, 0, 0, 0.8500284145728132, 0.8500175217790847, 0, 0, 0, 0, 0, 0.8500118826599096, 0, 0, 0, 0, 0, 0, 0.8500170039536274, 0, 0.8500208055495673, 0.8500221402639776, 0.8500187124082533, 0, 0, 0.8500208055495673, 0, 0, 1.102298565620634e-08, 0.8500246129012166, 0, 0, 0.8500284145728132, 0, 0.01094364533622801, 0, 0.8500000000000001, 0, 0.8500000000000001, 0.8499999999999998, 0.850010332341774, 0.8500118826599099, 0.8500187124082443, 0.8500187124082484, 0, 0, 0, 0, 0, 0.850010332341774, 0.8500185217911497, 0, 0.850010332341774, 0, 0, 0, 0, 0, 0, 0, 0.8500185217911497, 0.8500165489821246, 0, 0, 0, 0.850025363067585, 0, 0.8500196915289903, 0, 0, 0.8500113658141325, 0, 0, 0, 0.8500249405396515, 0.8500165489821246, 0.8500175551406981, 0.8500175551406981, 0.8500199768785794, 0, 0, 0, 0, 0, 0, 0.8500196915289903, 0.8500210262515656, 0.8500185217911497, 0, 0, 0, 0.5323930718880256, 0.850010332341774, 0.8500175217790847, 0, 0, 0, 0.8500210262515653, 0, 0, 0, 0.8500187124082533, 0.8500118826599099, 0, 0.8500196785933347, 0.8500113658141325, 0, 0, 0.850024069904519, 0, 0, 0, 0, 0, 0, 0.8500187124082484, 0, 0, 0.8500208055495673, 0, 0, 0, 0, 0, 0, 0, 0, 0, 0.8500284145728132, 0, 0, 0, 0, 0.7328875516220024, 0.8500187124082533, 0.8500185217911497, 0.8500165489821246, 0.8500208055495673, 0, 0.8500208055495658, 0, 0, 0.8500208055495673, 0.8500221402639776, 0, 0, 0, 0, 0.8500118826599099, 0.8500187124082533, 0, 0, 0, 0.8500113658141325, 0.8500187124082443, 0, 0, 0, 0, 0, 0, 0, 0, 0, 0, 0.8500196785933347, 0, 0, 0, 0, 0, 0, 0, 0, 0, 0, 0, 0, 0, 0.8500113658141325, 0.8500170039536282, 0.8500188857816209, 1.096080925412571e-08, 0, 0, 0, 0, 0, 0.8500137621792365, 0.8500113658141317, 0, 0, 0.8500240699045196, 0, 2.730112109722574e-09, 0, 0, 0, 0, 0, 0.8500187124082484, 0, 0.8500113658141325, 0.8500187124082443, 0.8500249405396515, 0, 0, 0.8500113658141317, 0, 0, 0, 0, 0.8500249405396515, 0.8500187124082443, 0, 0.850010332341774, 0.850025363067585, 0.8500221402639776, 0.8500165489821246, 0.850018712408253, 0.8500187124082533, 0.850010332341774, 0, 0.8500187124082436, 0.8500188628529329, 0.8500221402639776, 0, 0.8500210262515656, 0.8500187124082443, 0.8500165489821246, 0.8500208055495677, 0.8500113658141325, 0, 0.8500187124082443, 0, 0, 0, 0.8500187124082443, 0.8500284145728132, 0.8500210262515656, 0, 0, 0, 0, 0, 0, 0.8500093012723532, 0, 0, 0, 0.8500232203662457, 0, 0, 0, 0, 0, 0.8500105686233244, 0.8499999999999998, 0.8500000000000004, 0.8500000000000001, 0.8500000000000001, 0.7327254249999998, 0, 0.8500000000000001, 0.8500000000000001, 0.8500000000000001, 0, 0.8500000000000004, 0.8500000000000001, 0, 0, 0, 0, 0.8500137621792361, 0, 0, 0.8500196915289903, 0, 0, 0.8500232203662449, 0, 0, 0, 0.8500208055495658, 0, 0.8500165489821246, 0, 0, 0.8500170039536282, 0, 0.8500137621792365, 0, 0.8500208055495658, 0.8500113658141325, 0, 0, 0, 0, 0.8500188628529325, 0.850010332341774, 0.8500188628529325, 0.8500165489821246, 0.8500253630675842, 0.850025363067585, 0, 0, 0, 0.8500271038660846, 0.8500199768785764, 0.8500221402639776, 0.8500271038660868, 0, 0.850025363067585, 0, 0, 0.8500185217911501, 0.8500208055495696, 0.8500208055495658, 0, 0.8500210262515656, 0.8500093012723535, 0, 0.8500162181467902, 0, 0.8500187124082533, 0.8500221402639776, 0.850009740737422, 0.8500000000000001, 0.8500000000000001, 0.8499999999999998, 0.8500000000000001, 0.8500000000000001, 0, 0.8500000000000009, 0, 0.8499999999999998, 0.8500000000000001, 0.8500000000000001, 0.8500091234084023, 0, 0, 0, 0, 0, 0, 0, 0, 0, 0, 0.850010332341774, 0, 0, 0.850024069904519, 0, 0, 0, 0, 0, 0, 0, 0, 0, 0, 0, 0, 0, 0, 0, 0.8500187124082484, 0.850010332341774, 0, 0, 0.8500187124082443, 0, 0, 0.8500118826599099, 0, 0, 0, 0.8500188857816209, 0.8500118826599099, 0, 0.8500271038660854, 0, 0, 0, 0, 0.8500221402639776, 0.8500210262515661, 0.8500246129012166, 0.850010332341774, 0.01110916726138705, 0, 0.8500185217911497, 0.850025363067585, 0, 0.8500185217911497, 0.8500093012723532, 0, 0, 0, 0.8500199768785794, 0, 0.8500239935776862, 0.8500221402639776, 0.8500187124082443, 0, 0.8500246129012166, 0.8500208055495696, 0, 0, 0, 0.8500271038660846, 0.8500137621792361, 0.8500221402639776, 0.8500271038660846, 0.8500170039536274, 0.8500142981400851, 0, 0.850010332341774, 0, 0, 0.8500196915289903, 0, 0, 0.8500221402639776, 0.8500165489821246, 0, 0.8500232203662449, 0.8500208055495677, 0.8500187124082484, 0, 0, 0, 0.8500187124082533, 0, 0, 0.8500137621792361, 0.8500221402639776, 0, 0, 0.8500221402639776, 0.8500185217911501, 0.8500246129012166, 0.8500187124082436, 0.8500103323417748, 0.8500137621792365, 0.8500175217790855, 0.8500240699045196, 0.8500271038660846, 0, 0.2499999999999999, 0.2499999999999999, 0.2499999999999999, 0.2499999999999999, 0.2499999999999999, 0.2499999999999999, 0.2499999999999999, 0.2499999999999999, 0.2499999999999999, 0.2499999999999999, 0.2499999999999999, 0.2499999999999999, 0.8500102375116887, 0.8500137621792365, 0, 0.8500113658141325, 0.8500240699045196, 0.8500142981400851, 0.732895400365953, 0.8500118826599096, 0.8500113658141325, 0.8500175217790855, 0.8500142981400851, 0.8500118826599096, 0.8500188628529329, 0.8500196785933347, 0.8500137621792361, 0, 0.8500137621792361, 0.8500271038660868, 0, 0, 0, 0.8500187124082533, 0.7328917466102378, 0.8500142981400851, 0.8500187124082533, 0.7493276268682351, 0, 0.8500221402639776, 0.8500221402639776, 0.8500271038660838, 0.8500196915289903, 0.850010332341774, 0.7328917466102378, 0.850010332341774, 0, 0, 0, 0, 0, 0, 0, 0, 0, 0, 0, 0, 0, 0, 0, 0, 0, 0, 0, 0, 0, 0, 0, 0, 0, 0, 0, 0, 0.8500199768785764, 0.8500165489821246, 0, 0, 0, 0.8500188857816209, 0, 0.8500142981400851, 0.8500210262515656, 0.8500113658141325, 0, 0, 0.8500152014382129, 0.8500187124082533, 0, 0.8500093012723532, 0.8500199768785764, 0, 0.8500199768785764, 0.8500210262515661, 0.8500137621792361, 0.8500196915289899, 0.8500210262515656, 0.8500113658141325, 0, 0, 0, 0, 0, 0, 0.8500205072656812, 0.8500240699045196, 0, 0, 0, 0.8500196915289899, 0.8500113658141325, 0.8500118826599096, 0, 0.8500208055495658, 0, 0.8500175551406981, 0, 0.8500175217790847, 0, 0.7328917466102375, 0.8500246129012162, 0, 0.8500118826599096, 0.8500246129012166, 0, 0.8500185217911497, 0, 0, 0.8500189621105951, 0.8500187124082533, 0, 0.8500188628529329, 0, 0, 0, 0.8500188857816201, 0.8500187124082443, 0.850025363067585, 0.8500185217911501, 0, 0, 0.850025363067585, 0.850025363067585, 0, 0.8500208055495658, 0, 0, 0.8500137621792361, 0, 0.8500187124082436, 0.8500093012723535, 0.8500221402639776, 0, 0, 0, 0.8500284145728132, 0, 0, 0.8500240699045196, 0.8500185217911497, 0, 0.8500137621792361, 0, 0.8500175217790847, 3.184534795780368e-16, 0.8500185217911497, 0.8500185217911497, 0, 0.7327254249999998, 0.2499999999999999, 0.2499999999999999, 0.75, 0.4999999999999996, 0.2499999999999999, 0.2499999999999999, 0.8500083313221297, 0.8500093012723532, 0, 0.8500185217911501, 0.8500185217911501, 0, 0.7328917466102378, 0.8500187124082439, 0.01095158857774599, 0, 0, 0.8500187124082443, 0.8500093012723532, 0.8500196915289903, 0.8500199768785794, 0, 0.8500175217790847, 1.104834438915046e-08, 0.8500208055495658, 0, 0, 0.8500129796631045, 0.850010332341774, 0.8500137621792361, 0.8500271038660846, 0.8500129796631045, 0.8500175551406981, 0.8500210262515656, 0.8500187124082533, 0.8500187124082533, 0.8500175217790855, 0.8500188628529325, 0, 0, 0.8500376201818961, 0.8500210262515656, 0.8500271038660868, 0.01096539138413324, 0.8500165489821246, 0.8500221402639768, 0.8500187124082443, 0.8500284145728132, 0.8500175551406973, 0, 0.8500221402639776, 0, 0.8500221402639768, 0, 0.8500142981400851, 0, 0.2499999999999999, 0.8500000000000001, 0.2499999999999999, 0.8500000000000001, 0.7490881375, 0.8500000000000001, 0.8500208055495677, 0, 0.8500210262515656, 0, 0, 0, 0.8500093012723535, 0, 0, 0.8500210262515656, 0.8500271038660868, 0.8500199768785764, 0.8500187124082484, 0.8500210262515656, 0, 0.8500187124082533, 0, 0, 0.732895400365953, 0.8500196915289903, 0, 0.8500196915289899, 0.8500208055495696, 0.8500187124082533, 0.850010332341774, 0.8500210262515656, 0.8500210262515656, 0, 0, 0, 0.850010332341774, 0.8500240699045196, 0.850010332341774, 0, 0.850028414572814, 0.8500271038660846, 0, 0, 0, 0, 0, 0.8500142981400851, 0.8500199768785764, 0.8500118826599096, 0, 0, 0, 0, 0.8500175551406973, 0, 0, 0, 0, 0, 0, 0.8500187124082443, 0, 0, 0, 0, 0, 0, 0.8500093012723532, 0.8500175217790847, 0, 0, 0, 0, 0, 0, 0, 0, 0.8500170039536282, 0, 0, 0, 0, 0, 0, 0, 0, 0, 0.01108800385893088, 0, 0, 0, 0, 0, 0, 0, 0, 0.8500187124082533, 0, 0.732895400365953, 0, 0, 0, 0.8500170039536282, 0, 0, 0.8500137621792357, 0, 0, 0, 0.8500196187543525, 0, 0, 0, 0, 0, 0, 0.8500113658141325, 0, 0, 0, 0.8500188857816209, 0.8500253630675842, 0, 0, 0.850024069904519, 0, 0.8500210262515656, 0.8500210262515656, 0.8500210262515656, 0.8500232203662449, 0.8500113658141325, 0, 0, 0, 0, 0, 0, 0.8500170039536282, 0.8500185217911497, 0.850010332341774, 0, 0, 0, 0.8500199768785764, 0, 0.8500142981400851, 0.8500185217911501, 0, 0, 0.8500118826599096, 0.8500196915289899, 0, 0, 0, 0.8500093012723535, 0.850010332341774, 0.8500284145728132, 0.8500271038660868, 0, 0, 0.8500118826599099, 1.093865996719754e-08, 0, 0.8500142981400851, 0, 0, 0.850010332341774, 0.8500208055495665, 0.8500187124082443, 0, 0, 0, 0, 0, 0, 0.8500208055495673, 0.8500246129012166, 0.8500137621792361, 0, 0.8500137621792361, 0.8500118826599099, 0, 0.8500187124082443, 0, 0, 0, 0, 0, 0, 0, 0, 0, 0, 0, 0, 0, 0, 0, 0, 0, 0, 0, 0, 0, 0, 0, 0.8500187124082533, 0, 0, 0, 0, 0, 0, 0.8500187124082484, 0.8500199768785764, 0.8500208055495665, 0, 0, 0, 0.8500187124082443, 0.8500232203662457, 0.8931104312121085, 0.8500175217790847, 1.104224560598322e-08, 0.850010332341774, 0, 0, 0.850010332341774, 0, 0.8500208055495658, 0.8500208055495658, 0.8500188628529325, 0.8500129796631053, 0, 0, 0.8500175217790855, 0, 0, 0.8500187124082484, 0.850025363067585, 0.8500199768785764, 0, 0, 0.8499999999999993, 0.8500000000000001, 0, 0.8500000000000001, 0.8, 0.8, 0.7327254249999998, 0, 0.8500000000000001, 0, 0, 0.8500000000000001, 0.8500000000000001, 0.8500000000000001, 0, 0.8500000000000001, 0, 0.8500000000000001, 0, 0.2499999999999999],
        [0, 0, 0.1499999999999999, 0.2672745749999998, 0.1499999999999999, 0, 0, 0.1499857018599149, 0, 0.9891269969250078, 0, 0, 0, 0, 0, 0.1499791944504327, 0.1499800231214236, 0, 0, 0, 0, 0.1499800231214236, 0.1499870203368955, 0.1499886341858675, 0, 0.1499791944504304, 0, 0, 0, 0.1499778597360224, 0.005583290696068999, 0, 0, 0, 0, 0, 0, 0, 0, 0, 0, 0, 0, 0, 0, 0, 0.1499791944504304, 0.75, 0.75, 0.2672745750000003, 0, 0.2672745750000002, 0.1499999999999999, 0, 0.1499999999999999, 0.1499999999999999, 0, 0.1499999999999999, 0.1499999999999991, 0.1499999999999999, 0.1499999999999999, 0.1500000000000002, 0, 0.1500000000000007, 0, 0, 0.1499899992496292, 0.9999999893175898, 0.1499880965967095, 0.1500000000000002, 0, 0.1499999999999991, 0.1499999999999999, 0.1499999999999999, 0, 0, 0.1499931904942566, 0.1499837818532098, 0.1499999999999999, 0, 0.1499999999999999, 0, 0.2509118625, 0.1499897624883113, 0.1499814782088503, 0.1499862378207635, 0, 0.1499814782088503, 0.9999999889267073, 0, 0.149974636932415, 0, 0, 0.1499728961339132, 0, 0.1499753870987834, 0.9888716746335682, 0.1499789737484344, 0.1499881173400901, 0.1499803084710097, 0.1499789737484344, 0.1499789737484344, 0.1499803084710097, 0.1499862378207639, 0, 0, 0.1499800231214236, 0, 0, 0.1393488358285839, 0, 0, 0.0212746825129283, 0, 0, 0, 0, 0.1499811371470675, 0, 0, 0.1499829960463726, 0, 0, 0, 0, 0.1499707697295704, 0.1499791944504342, 0, 0.1499812875917557, 0, 0.1499812875917557, 0.1499811142183799, 0, 0.1499881173400904, 0.1499881173400904, 0.1499789737484344, 0.1499778597360224, 0.1499906987276465, 0.149978158017723, 0.1499857018599149, 0.1499778597360224, 0.1499707697295704, 0, 0.1499789737484344, 0.1499814782088499, 0.1499707697295704, 0.99999998902773, 0, 0, 0, 0, 0.1499791944504342, 0.1499791944504323, 0.1499824782209153, 0.1499778597360224, 0.1499753870987834, 0, 0, 0, 0.1499811142183791, 0.1499886341858675, 0, 0.2672745750000002, 0, 0.75, 0.75, 0.75, 0.75, 0.75, 0.75, 0.75, 0.75, 0.75, 0.1499999999999999, 0.1499999999999999, 0.2672745750000002, 0.1499999999999999, 0.1499999999999991, 0, 0.1499814782088503, 0.1499789737484344, 0.1499824782209153, 0, 0.149989667658226, 0, 0.1499811371470675, 0.1499812875917557, 0.1499886341858675, 0.1499803084710097, 0.1499906987276465, 0.1499812875917557, 0.1499800231214206, 0.9754131634992605, 0.1499811371470675, 0, 0, 0.1499812875917557, 0.1499834510178754, 0.1499791944504342, 0.9999999890066223, 0, 0.1499753870987834, 0, 0.1499812875917516, 0, 0.1499824782209145, 0.9890345755864026, 0, 0, 0, 0, 0.008903560397232946, 0, 0, 0, 0.1499715854271868, 0, 0, 0, 0, 0, 0.1499931904942566, 0, 0, 0, 0.1499906987276468, 0, 0.1500000000000002, 0, 0, 0, 0, 0, 0.1499803812456478, 0.1499789737484339, 0, 0, 0.1499800231214236, 0, 0, 0, 0.1499800231214236, 0.1499800231214206, 0, 0, 0.1499778597360232, 0, 0, 0.1499999999999996, 0, 0, 0.2672745750000002, 0, 0, 0, 0, 0, 0.1499999999999999, 0, 0.1499999999999996, 0.1499999999999999, 0, 0.1499999999999999, 0.1499999999999999, 0.1499999999999999, 0, 0.2672745750000002, 0.1500000000000002, 0.1499999999999999, 0, 0.149985970019234, 0.1499791944504323, 0.149989667658226, 0, 0, 0.1499791944504327, 0, 0.1499886341858675, 0.9999999861857888, 0.1499931900928245, 0.1499999999419487, 0.1499789737484344, 0.1499886341858675, 0, 0.1499803214066653, 0, 0.1361095805198139, 0.1499753870987834, 0.1499814782088503, 0, 0, 0.1499811371470675, 0, 0, 0.1499870203368955, 0.1499789737484347, 0, 0.1499906987276468, 0, 0.149989667658226, 0, 0, 0, 0.1499803214066653, 0.1499791944504342, 0, 0.1499812875917557, 0, 0, 0, 0, 0, 0, 0, 0.9999999709343814, 0, 0, 0.149989667658226, 0, 0, 0, 0, 0, 0.1499800231214243, 0.1499814782088503, 0.1499812875917467, 0.1499870203368955, 0.1499803084710097, 0, 0.1499999999999999, 0.1499999999999999, 0.1499999999999999, 0, 0.1499803084710097, 0, 0, 0, 0.1499881173400904, 0.1499886341858675, 0.1499800231214243, 0, 0.02503642896438529, 0, 0.1499999999999999, 0.1499999999999999, 0.1999999999999996, 0.1499999999999999, 0.75, 0.2672454675047489, 0.1499824782209153, 0, 0.1499824448593019, 0, 0.1499759300954804, 0.1499880965674657, 0, 0.1499791944504323, 0, 0, 0, 0.1499906987276465, 0.1499870203368947, 0.149989667658226, 0.1499870203368947, 0.1499833601095659, 0.1499834510178754, 0, 0.1499971713268518, 0.1499999999063013, 0.1499927153231526, 0, 0.1499999999999999, 0.1500000000000002, 0.1499999999999999, 0, 0, 0.1499999999999996, 0.1499927645477256, 0, 0, 0.1499897625669072, 0.9999999972311585, 0, 0, 0, 0, 0, 0.01079920974464887, 0, 0, 0, 0, 0, 0, 0, 0, 0, 0, 0, 0, 0, 0, 0, 0, 0.149980802975653, 0, 0, 0, 0, 0, 0, 0, 0, 0, 0, 0, 0, 0, 0, 0, 0, 0, 0, 0, 0, 0, 0, 0, 0, 0, 0, 0, 0, 0.02931729777833991, 0, 0, 0, 0.1499886341858675, 0, 0, 0, 0, 0, 0.1499715854271868, 0, 0, 0, 0.1499800231214236, 0, 0.1499791944504342, 0.1499886341858675, 0, 0, 0.1499812875917516, 0, 0, 0.1499803084710097, 0, 0, 0.1499811142183791, 0, 0, 0.1499803214066653, 0, 0, 0, 0.1499812875917467, 0, 0, 0.1499812875917467, 0.1499812875917516, 0.1499753870987834, 0, 0, 0.1499715854271868, 0, 0.1499814782088503, 0, 0.1499791944504342, 0, 0.1499803214066653, 0.1499834510178754, 0, 0.1499834510178754, 0.75, 0.75, 0.75, 0.75, 0.75, 0.75, 0.75, 0.75, 0.75, 0.75, 0.75, 0.75, 0.1499905431955473, 0.1499881173400904, 0.1499814782088499, 0.1499812875917564, 0.1499789737484344, 0.1499778597360224, 0.1499824448593019, 0.1499834510178754, 0, 0.1499814782088503, 0.1499803084710097, 0.1499811371470675, 0, 0, 0.267104599634047, 0, 0, 0, 0.1499881173400901, 0.1499814782088503, 0, 0, 0, 0.1499862378207643, 0.1499881173400901, 0, 0.1499896676582267, 0, 0, 0, 0, 0, 0, 0, 0, 0, 0, 0, 0, 0.1499750594603485, 0, 0, 0, 0, 0, 0, 0, 0, 0, 0, 0, 0, 0, 0.1499778597360224, 0, 0, 0, 0.1499829960463718, 0, 0.1499814782088499, 0, 0.9889681807885393, 0.149975930095481, 0.149974636932415, 0, 0, 0, 0, 0, 0, 0, 0, 0.9726492203546758, 0.1499803214066645, 0, 0, 0, 0, 0.1499791944504323, 0, 0, 0, 0, 0, 0, 0, 0, 0, 0, 0, 0, 0, 0, 0, 0.1499897624883121, 0.1499897624883113, 0, 0, 0, 0.1499778597360224, 0.1499999999999999, 0.1499999999419487, 0, 0.1499935222385351, 0, 0.149990259262578, 0, 0, 0, 0, 0, 0, 0, 0.1499791944504327, 0, 0, 0, 0, 0, 0.149989667658226, 0.1499728961339132, 0.1499870203368947, 0, 0, 0, 0, 0, 0, 0, 0, 0.1499834510178754, 0.1499778597360224, 0, 0, 0, 0, 0, 0, 0, 0, 0, 0, 0, 0, 0, 0, 0, 0, 0, 0, 0, 0, 0, 0, 0, 0, 0, 0, 0, 0, 0, 0, 0, 0, 0, 0, 0, 0, 0, 0, 0, 0, 0.1499791944504304, 0, 0, 0.1499862378207639, 0, 0, 0, 0, 0, 0.1499925806872288, 0.1499999999999999, 0.1499999999999999, 0.1499814782088503, 0.1499767796337551, 0.1499832606092162, 0.1499812875917462, 0.1499803812456478, 0.1499814782088503, 0.1499886341858675, 0, 0.1499715854271868, 0.1499862378207639, 0.1499778597360224, 0, 0.1499870203368947, 0.1499857018599149, 0, 0, 0, 0.2671553335716427, 0.01014518086667449, 0, 0, 0, 0, 0, 0, 0.1499812875917516, 0.1499870203368955, 0.1499829960463726, 0.1499862378207635, 0.1499964768294429, 0.1499981179031867, 0, 0, 0.1499999999999999, 0, 0.1499999999999999, 0.1499999999999999, 0, 0.2672745750000002, 0.1499999999999999, 0, 0.1499999999999996, 0, 0, 0, 0.149990259262578, 0, 0, 0.1499881173400901, 0, 0, 0, 0, 0, 0, 0, 0, 0, 0, 0, 0, 0.1499857018599149, 0.1499753870987834, 0, 0, 0.1499881173400901, 0, 0, 0.1499818999413963, 0.1499811142183791, 0.1499881173400904, 0, 0.149971585427186, 0.1499886341858675, 0, 0, 0.1499862378207635, 0, 0, 0.1499834510178754, 0.1499862378207639, 0.1499814782088499, 0, 0.1499778597360224, 0.1499812875917557, 0.1499814782088499, 0, 0.1499707697295704, 0, 0, 0.1499862378207635, 0.1499829960463718, 0.2530234098095853, 0, 0, 0, 0, 0.1499800231214236, 0.1499862378207639, 0.1499811371470675, 0.2671082533897625, 0.1499812875917467, 0, 0.1499800231214243, 0.149978158017723, 0.1499870203368955, 0.1499812875917516, 0.1499814782088499, 0.1499791944504323, 0.1499789737484344, 0.1499812875917561, 0.149974636932415, 0.1499803084710097, 0.1499862378207635, 0, 0, 0, 0, 0.1499862378207639, 0, 0.149989667658226, 0, 0, 0.9890111451042212, 0.1499824448593027, 0.2084383455379784, 0.1499789737484344, 0.1499824782209153, 0.1499800231214236, 0, 0, 0, 0, 0, 0.1499791944504323, 0, 0, 0.1499812875917557, 0, 0, 0, 0.1499812875917467, 0, 0.1499789737484344, 0.1499824448593019, 0.149980802975653, 0.1499870203368947, 0.1499803214066653, 0, 0, 0, 0.1499810378894049, 0, 0, 0, 0, 0, 0, 0.1499728961339132, 0.1499886341858683, 0, 0, 0.1499767796337551, 0.1499803214066653, 0, 0.267104599634047, 0.1499778597360224, 0, 0.1499824782209145, 0.9889716932002768, 0, 0, 0.1499728961339132, 0.1499862378207635, 0, 0.149989667658226, 0.1499870203368955, 0, 0.9889438395534672, 0.1499789737484344, 0, 0, 0, 0.1499812875917557, 0, 0, 0, 0, 0, 0, 0, 0.1499886341858675, 0.1499814782088503, 0, 0.1499862378207635, 0.9890505380327782, 0.005135265440853964, 0, 0, 0, 0.9999999890232776, 0, 0, 0.1499814782088503, 0, 0, 0.1499707697295704, 0, 0, 0.1499811371470671, 0, 0, 0, 0, 0.1499778597360224, 0, 0, 0, 0, 0, 0, 0, 0, 0.1499789737484344, 0, 0.1003094695343639, 0, 0, 0, 0, 0, 0.1113737149217754, 0, 0, 0, 0, 0, 0, 0.9890014279333679, 0, 0, 0, 0, 0, 0, 0, 0, 0, 0, 0.149989667658226, 0, 0, 0, 0, 0, 0, 0, 0, 0, 0, 0, 0.1499829960463718, 0, 0, 0.1499800231214206, 0.1499824448593019, 0, 0, 0, 0.1499862378207635, 0, 0, 0, 0, 0, 0, 0, 0, 0, 0, 0, 0, 0, 0, 0, 0, 0, 0, 0, 0, 0, 0, 0, 0, 0, 0, 0, 0, 0, 0, 0, 0, 0, 0, 0, 0.1499715854271868, 0.1499824782209153, 0, 0, 0, 0, 0, 0.1499881173400904, 0, 0, 0, 0, 0, 0, 0.1499829960463726, 0, 0.1499791944504327, 0.1499778597360224, 0.1499812875917467, 0, 0, 0.1499791944504327, 0, 0, 0.9999999889770144, 0.1499753870987834, 0, 0, 0.1499715854271868, 0, 0.989056354663772, 0, 0.1499999999999999, 0, 0.1499999999999999, 0.1500000000000002, 0.149989667658226, 0.1499881173400901, 0.1499812875917557, 0.1499812875917516, 0, 0, 0, 0, 0, 0.149989667658226, 0.1499814782088503, 0, 0.149989667658226, 0, 0, 0, 0, 0, 0, 0, 0.1499814782088503, 0.1499834510178754, 0, 0, 0, 0.149974636932415, 0, 0.1499803084710097, 0, 0, 0.1499886341858675, 0, 0, 0, 0.1499750594603485, 0.1499834510178754, 0.1499824448593019, 0.1499824448593019, 0.1499800231214206, 0, 0, 0, 0, 0, 0, 0.1499803084710097, 0.1499789737484344, 0.1499814782088503, 0, 0, 0, 0.4676069281119744, 0.149989667658226, 0.1499824782209153, 0, 0, 0, 0.1499789737484347, 0, 0, 0, 0.1499812875917467, 0.1499881173400901, 0, 0.1499803214066653, 0.1499886341858675, 0, 0, 0.149975930095481, 0, 0, 0, 0, 0, 0, 0.1499812875917516, 0, 0, 0.1499791944504327, 0, 0, 0, 0, 0, 0, 0, 0, 0, 0.1499715854271868, 0, 0, 0, 0, 0.2671124483779976, 0.1499812875917467, 0.1499814782088503, 0.1499834510178754, 0.1499791944504327, 0, 0.1499791944504342, 0, 0, 0.1499791944504327, 0.1499778597360224, 0, 0, 0, 0, 0.1499881173400901, 0.1499812875917467, 0, 0, 0, 0.1499886341858675, 0.1499812875917557, 0, 0, 0, 0, 0, 0, 0, 0, 0, 0, 0.1499803214066653, 0, 0, 0, 0, 0, 0, 0, 0, 0, 0, 0, 0, 0, 0.1499886341858675, 0.1499829960463718, 0.1499811142183791, 0.9999999890391907, 0, 0, 0, 0, 0, 0.1499862378207635, 0.1499886341858683, 0, 0, 0.1499759300954804, 0, 0.9999999972698879, 0, 0, 0, 0, 0, 0.1499812875917516, 0, 0.1499886341858675, 0.1499812875917557, 0.1499750594603485, 0, 0, 0.1499886341858683, 0, 0, 0, 0, 0.1499750594603485, 0.1499812875917557, 0, 0.149989667658226, 0.149974636932415, 0.1499778597360224, 0.1499834510178754, 0.149981287591747, 0.1499812875917467, 0.149989667658226, 0, 0.1499812875917564, 0.1499811371470671, 0.1499778597360224, 0, 0.1499789737484344, 0.1499812875917557, 0.1499834510178754, 0.1499791944504323, 0.1499886341858675, 0, 0.1499812875917557, 0, 0, 0, 0.1499812875917557, 0.1499715854271868, 0.1499789737484344, 0, 0, 0, 0, 0, 0, 0.1499906987276468, 0, 0, 0, 0.1499767796337543, 0, 0, 0, 0, 0, 0.1499894313766756, 0.1500000000000002, 0.1499999999999996, 0.1499999999999999, 0.1499999999999999, 0.2672745750000002, 0, 0.1499999999999999, 0.1499999999999999, 0.1499999999999999, 0, 0.1499999999999996, 0.1499999999999999, 0, 0, 0, 0, 0.1499862378207639, 0, 0, 0.1499803084710097, 0, 0, 0.1499767796337551, 0, 0, 0, 0.1499791944504342, 0, 0.1499834510178754, 0, 0, 0.1499829960463718, 0, 0.1499862378207635, 0, 0.1499791944504342, 0.1499886341858675, 0, 0, 0, 0, 0.1499811371470675, 0.149989667658226, 0.1499811371470675, 0.1499834510178754, 0.1499746369324158, 0.149974636932415, 0, 0, 0, 0.1499728961339154, 0.1499800231214236, 0.1499778597360224, 0.1499728961339132, 0, 0.149974636932415, 0, 0, 0.1499814782088499, 0.1499791944504304, 0.1499791944504342, 0, 0.1499789737484344, 0.1499906987276465, 0, 0.1499837818532098, 0, 0.1499812875917467, 0.1499778597360224, 0.149990259262578, 0.1499999999999999, 0.1499999999999999, 0.1500000000000002, 0.1499999999999999, 0.1499999999999999, 0, 0.1499999999999991, 0, 0.1500000000000002, 0.1499999999999999, 0.1499999999999999, 0.1499908765915977, 0, 0, 0, 0, 0, 0, 0, 0, 0, 0, 0.149989667658226, 0, 0, 0.149975930095481, 0, 0, 0, 0, 0, 0, 0, 0, 0, 0, 0, 0, 0, 0, 0, 0.1499812875917516, 0.149989667658226, 0, 0, 0.1499812875917557, 0, 0, 0.1499881173400901, 0, 0, 0, 0.1499811142183791, 0.1499881173400901, 0, 0.1499728961339146, 0, 0, 0, 0, 0.1499778597360224, 0.1499789737484339, 0.1499753870987834, 0.149989667658226, 0.988890832738613, 0, 0.1499814782088503, 0.149974636932415, 0, 0.1499814782088503, 0.1499906987276468, 0, 0, 0, 0.1499800231214206, 0, 0.1499760064223138, 0.1499778597360224, 0.1499812875917557, 0, 0.1499753870987834, 0.1499791944504304, 0, 0, 0, 0.1499728961339154, 0.1499862378207639, 0.1499778597360224, 0.1499728961339154, 0.1499829960463726, 0.1499857018599149, 0, 0.149989667658226, 0, 0, 0.1499803084710097, 0, 0, 0.1499778597360224, 0.1499834510178754, 0, 0.1499767796337551, 0.1499791944504323, 0.1499812875917516, 0, 0, 0, 0.1499812875917467, 0, 0, 0.1499862378207639, 0.1499778597360224, 0, 0, 0.1499778597360224, 0.1499814782088499, 0.1499753870987834, 0.1499812875917564, 0.1499896676582252, 0.1499862378207635, 0.1499824782209145, 0.1499759300954804, 0.1499728961339154, 0, 0.75, 0.75, 0.75, 0.75, 0.75, 0.75, 0.75, 0.75, 0.75, 0.75, 0.75, 0.75, 0.1499897624883113, 0.1499862378207635, 0, 0.1499886341858675, 0.1499759300954804, 0.1499857018599149, 0.267104599634047, 0.1499881173400904, 0.1499886341858675, 0.1499824782209145, 0.1499857018599149, 0.1499881173400904, 0.1499811371470671, 0.1499803214066653, 0.1499862378207639, 0, 0.1499862378207639, 0.1499728961339132, 0, 0, 0, 0.1499812875917467, 0.2671082533897622, 0.1499857018599149, 0.1499812875917467, 0.2506723731317649, 0, 0.1499778597360224, 0.1499778597360224, 0.1499728961339162, 0.1499803084710097, 0.149989667658226, 0.2671082533897622, 0.149989667658226, 0, 0, 0, 0, 0, 0, 0, 0, 0, 0, 0, 0, 0, 0, 0, 0, 0, 0, 0, 0, 0, 0, 0, 0, 0, 0, 0, 0, 0.1499800231214236, 0.1499834510178754, 0, 0, 0, 0.1499811142183791, 0, 0.1499857018599149, 0.1499789737484344, 0.1499886341858675, 0, 0, 0.1499847985617871, 0.1499812875917467, 0, 0.1499906987276468, 0.1499800231214236, 0, 0.1499800231214236, 0.1499789737484339, 0.1499862378207639, 0.1499803084710101, 0.1499789737484344, 0.1499886341858675, 0, 0, 0, 0, 0, 0, 0.1499794927343188, 0.1499759300954804, 0, 0, 0, 0.1499803084710101, 0.1499886341858675, 0.1499881173400904, 0, 0.1499791944504342, 0, 0.1499824448593019, 0, 0.1499824782209153, 0, 0.2671082533897625, 0.1499753870987838, 0, 0.1499881173400904, 0.1499753870987834, 0, 0.1499814782088503, 0, 0, 0.1499810378894049, 0.1499812875917467, 0, 0.1499811371470671, 0, 0, 0, 0.1499811142183799, 0.1499812875917557, 0.149974636932415, 0.1499814782088499, 0, 0, 0.149974636932415, 0.149974636932415, 0, 0.1499791944504342, 0, 0, 0.1499862378207639, 0, 0.1499812875917564, 0.1499906987276465, 0.1499778597360224, 0, 0, 0, 0.1499715854271868, 0, 0, 0.1499759300954804, 0.1499814782088503, 0, 0.1499862378207639, 0, 0.1499824782209153, 0.9999999999999997, 0.1499814782088503, 0.1499814782088503, 0, 0.2672745750000002, 0.75, 0.75, 0.25, 0.5000000000000004, 0.75, 0.75, 0.1499916686778703, 0.1499906987276468, 0, 0.1499814782088499, 0.1499814782088499, 0, 0.2671082533897622, 0.1499812875917561, 0.989048411422254, 0, 0, 0.1499812875917557, 0.1499906987276468, 0.1499803084710097, 0.1499800231214206, 0, 0.1499824782209153, 0.9999999889516556, 0.1499791944504342, 0, 0, 0.1499870203368955, 0.149989667658226, 0.1499862378207639, 0.1499728961339154, 0.1499870203368955, 0.1499824448593019, 0.1499789737484344, 0.1499812875917467, 0.1499812875917467, 0.1499824782209145, 0.1499811371470675, 0, 0, 0.1499623798181039, 0.1499789737484344, 0.1499728961339132, 0.9890346086158668, 0.1499834510178754, 0.1499778597360232, 0.1499812875917557, 0.1499715854271868, 0.1499824448593027, 0, 0.1499778597360224, 0, 0.1499778597360232, 0, 0.1499857018599149, 0, 0.75, 0.1499999999999999, 0.75, 0.1499999999999999, 0.2509118625, 0.1499999999999999, 0.1499791944504323, 0, 0.1499789737484344, 0, 0, 0, 0.1499906987276465, 0, 0, 0.1499789737484344, 0.1499728961339132, 0.1499800231214236, 0.1499812875917516, 0.1499789737484344, 0, 0.1499812875917467, 0, 0, 0.267104599634047, 0.1499803084710097, 0, 0.1499803084710101, 0.1499791944504304, 0.1499812875917467, 0.149989667658226, 0.1499789737484344, 0.1499789737484344, 0, 0, 0, 0.149989667658226, 0.1499759300954804, 0.149989667658226, 0, 0.149971585427186, 0.1499728961339154, 0, 0, 0, 0, 0, 0.1499857018599149, 0.1499800231214236, 0.1499881173400904, 0, 0, 0, 0, 0.1499824448593027, 0, 0, 0, 0, 0, 0, 0.1499812875917557, 0, 0, 0, 0, 0, 0, 0.1499906987276468, 0.1499824782209153, 0, 0, 0, 0, 0, 0, 0, 0, 0.1499829960463718, 0, 0, 0, 0, 0, 0, 0, 0, 0, 0.9889119961410692, 0, 0, 0, 0, 0, 0, 0, 0, 0.1499812875917467, 0, 0.267104599634047, 0, 0, 0, 0.1499829960463718, 0, 0, 0.1499862378207643, 0, 0, 0, 0.1499803812456475, 0, 0, 0, 0, 0, 0, 0.1499886341858675, 0, 0, 0, 0.1499811142183791, 0.1499746369324158, 0, 0, 0.149975930095481, 0, 0.1499789737484344, 0.1499789737484344, 0.1499789737484344, 0.1499767796337551, 0.1499886341858675, 0, 0, 0, 0, 0, 0, 0.1499829960463718, 0.1499814782088503, 0.149989667658226, 0, 0, 0, 0.1499800231214236, 0, 0.1499857018599149, 0.1499814782088499, 0, 0, 0.1499881173400904, 0.1499803084710101, 0, 0, 0, 0.1499906987276465, 0.149989667658226, 0.1499715854271868, 0.1499728961339132, 0, 0, 0.1499881173400901, 0.99999998906134, 0, 0.1499857018599149, 0, 0, 0.149989667658226, 0.1499791944504335, 0.1499812875917557, 0, 0, 0, 0, 0, 0, 0.1499791944504327, 0.1499753870987834, 0.1499862378207639, 0, 0.1499862378207639, 0.1499881173400901, 0, 0.1499812875917557, 0, 0, 0, 0, 0, 0, 0, 0, 0, 0, 0, 0, 0, 0, 0, 0, 0, 0, 0, 0, 0, 0, 0, 0.1499812875917467, 0, 0, 0, 0, 0, 0, 0.1499812875917516, 0.1499800231214236, 0.1499791944504335, 0, 0, 0, 0.1499812875917557, 0.1499767796337543, 0.1068895687878915, 0.1499824782209153, 0.9999999889577544, 0.149989667658226, 0, 0, 0.149989667658226, 0, 0.1499791944504342, 0.1499791944504342, 0.1499811371470675, 0.1499870203368947, 0, 0, 0.1499824782209145, 0, 0, 0.1499812875917516, 0.149974636932415, 0.1499800231214236, 0, 0, 0.1500000000000007, 0.1499999999999999, 0, 0.1499999999999999, 0.2, 0.2, 0.2672745750000002, 0, 0.1499999999999999, 0, 0, 0.1499999999999999, 0.1499999999999999, 0.1499999999999999, 0, 0.1499999999999999, 0, 0.1499999999999999, 0, 0.75] 
        ],
       "original name":"cuoAlp_SAMN10180424"
      },
     "lupMes_SAMEA5411047":{
       "Global MG94xREV":0.001754855453936946,
       "Nucleotide GTR":0.001729112120599017,
       "Posterior prob omega class by site":        [
[0, 0, 0.8500193914621561, 0.7328470378943223, 0.850022955238836, 0, 0, 0.8500102295278928, 0, 0.01061978632752229, 0, 0, 0, 0, 0, 0.8500148853133379, 0.8500142923970426, 0, 0, 0, 0, 0.8500142923970426, 0.85000928622695, 0.8500081315859146, 0, 0.8500148853133387, 0, 0, 0, 0.8500158402464575, 0.9923902033974169, 0, 0, 0, 0, 0, 0, 0, 0, 0, 0, 0, 0, 0, 0, 0, 0.8500148853133387, 0.25, 0.25, 0.7327462516768825, 0, 0.7328492692773343, 0.85000928622695, 0, 0.85000928622695, 0.85000928622695, 0, 0.8500158402464575, 0.8500142923970426, 0.8500102295278921, 0.8500125597571088, 0.8500134953819748, 0, 0.8500197863310934, 0, 0, 0.85000928622695, 1.069823947023472e-08, 0.850015043238163, 0.850015043238163, 0, 0.8500142923970426, 0.8500132514053735, 0.85000928622695, 0, 0, 0.8500133877662445, 0.8500129496751127, 0.8500140883008639, 0, 0.85000928622695, 0, 0.7492619746526787, 0.8500158402464575, 0.8500132514053735, 0.850009846095034, 0, 0.8500132514053732, 1.07594270414789e-08, 0, 0.8500181460458638, 0, 0, 0.8500193915244002, 0, 0.8500176093737019, 0.01079712346861273, 0.850015043238163, 0.8500085013778966, 0.8500140883008639, 0.850015043238163, 0.850015043238163, 0.8500140883008639, 0.8500098460950344, 0, 0, 0.8500142923970426, 0, 0, 0.857770280245255, 0, 0, 0.9715013858722515, 0, 0, 0, 0, 0.8500134953819748, 0, 0, 0.8500121653992099, 0, 0, 0, 0, 0.8500209128919308, 0.8500148853133379, 0, 0.8500133877662445, 0, 0.8500133877662445, 0.8500135118059762, 0, 0.8500085013778966, 0.8500085013778966, 0.850015043238163, 0.8500158402464575, 0.8500066545176196, 0.8500156268579956, 0.8500102295278928, 0.8500158402464575, 0.8500209128919308, 0, 0.850015043238163, 0.8500132514053732, 0.8500209128919308, 1.068892294466376e-08, 0, 0, 0, 0, 0.8500148853133379, 0.8500148853133384, 0.8500125358862065, 0.8500158402464583, 0.8500176093737019, 0, 0, 0, 0.8500135118059762, 0.8500081315859146, 0, 0.7328107412441924, 0, 0.25, 0.25, 0.25, 0.25, 0.25, 0.25, 0.25, 0.25, 0.25, 0.8500064813306593, 0.8500134953819748, 0.7328414268397374, 0.8500158402464575, 0.8500142923970426, 0, 0.8500132514053735, 0.850015043238163, 0.8500125358862065, 0, 0.8500073921902448, 0, 0.8500134953819748, 0.8500133877662445, 0.8500081315859146, 0.8500140883008639, 0.8500066545176196, 0.8500133877662445, 0.8500142923970433, 0.02397923077835399, 0.8500134953819748, 0, 0, 0.8500133877662445, 0.8500118398959861, 0.8500148853133371, 1.070433490001647e-08, 0, 0.8500176093737019, 0, 0.8500133877662459, 0, 0.8500125358862072, 0.01068481020572262, 0, 0, 0, 0, 0.9883086261061163, 0, 0, 0, 0.8500203292890377, 0, 0, 0, 0, 0, 0.8500133877662445, 0, 0, 0, 0.8500066545176193, 0, 0.8500104089948757, 0, 0, 0, 0, 0, 0.8500140362339568, 0.8500131504948413, 0, 0, 0.8500142923970426, 0, 0, 0, 0.8500142923970426, 0.8500142923970433, 0, 0, 0.8500158402464575, 0, 0, 0.8500132514053735, 0, 0, 0.7328492692773343, 0, 0, 0, 0, 0, 0.8500125358862072, 0, 0.8500066545176196, 0.8500158402464575, 0, 0.8500209128919308, 0.8500140883008639, 0.8500098460950344, 0, 0.732844429310977, 0.850015043238163, 0.8500140790067677, 0, 0.8500146719237575, 0.8500148853133384, 0.8500073921902448, 0, 0, 0.8500148853133379, 0, 0.8500081315859146, 0.01068559720271322, 0.8500133877662475, 0.8500073921902448, 0.850015043238163, 0.8500081315859146, 0, 0.8500140790067677, 0, 0.00017461877687423, 0.8500176093737019, 0.8500132514053735, 0, 0, 0.8500134953819748, 0, 0, 0.85000928622695, 0.850015043238163, 0, 0.8500066545176196, 0, 0.8500073921902448, 0, 0, 0, 0.8500140790067685, 0.8500148853133371, 0, 0.8500133877662445, 0, 0, 0, 0, 0, 0, 0, 0.01068433384426967, 0, 0, 0.8500073921902448, 0, 0, 0, 0, 0, 0.8500142923970418, 0.8500132514053732, 0.8500133877662475, 0.8500092862269493, 0.8500140883008643, 0, 0.8500098460950344, 0.8500098460950348, 0.8500085013778966, 0, 0.8500140883008639, 0, 0, 0, 0.8500085013778963, 0.8500081315859146, 0.8500142923970418, 0, 0.9633286229401804, 0, 0.8500209128919308, 0.850008501349394, 0.8002474133378586, 0.8500181459850912, 0.25, 0.7327462515810147, 0.8500125358862065, 0, 0.8500125597571088, 0, 0.8500172208026185, 0.8500158402464575, 0, 0.8500148853133379, 0, 0, 0, 0.8500066545176199, 0.85000928622695, 0.8500073921902448, 0.85000928622695, 0.850013251405374, 0.8500118398959867, 0, 0.8500081315859146, 0.8500133877662445, 0.8500125358862072, 0, 0.85000928622695, 0.850015043238163, 0.8500125597571088, 0, 0, 0.8500066545176196, 0.8500176093737019, 0, 0, 0.8500142923970426, 0.0106854027690933, 0, 0, 0, 0, 0, 0.9849937630152864, 0, 0, 0, 0, 0, 0, 0, 0, 0, 0, 0, 0, 0, 0, 0, 0, 0.8500116032553289, 0, 0, 0, 0, 0, 0, 0, 0, 0, 0, 0, 0, 0, 0, 0, 0, 0, 0, 0, 0, 0, 0, 0, 0, 0, 0, 0, 0, 1.432939148763122e-07, 0, 0, 0, 0.8500081315859146, 0, 0, 0, 0, 0, 0.8500203292890377, 0, 0, 0, 0.8500142923970426, 0, 0.8500148853133379, 0.8500081315859146, 0, 0, 0.8500133877662459, 0, 0, 0.8500140883008639, 0, 0, 0.8500135118059768, 0, 0, 0.8500140790067677, 0, 0, 0, 0.8500133877662475, 0, 0, 0.8500133877662475, 0.8500133877662456, 0.8500176093737019, 0, 0, 0.8500203292890377, 0, 0.8500132514053735, 0, 0.8500148853133371, 0, 0.8500140790067677, 0.8500118398959867, 0, 0.8500118398959867, 0.25, 0.25, 0.25, 0.25, 0.25, 0.25, 0.25, 0.25, 0.25, 0.25, 0.25, 0.25, 0.8500067658099099, 0.8500085013778966, 0.8500132514053732, 0.8500133877662437, 0.850015043238163, 0.8500158402464575, 0.8500125597571088, 0.8500118398959867, 0, 0.8500132514053732, 0.8500140883008643, 0.8500134953819745, 0, 0, 0.7328470436367736, 0, 0, 0, 0.8500085013778966, 0.8500132514053732, 0, 0, 0, 0.850009846095034, 0.8500085013778966, 0, 0.8500073921902448, 0, 0, 0, 0, 0, 0, 0, 0, 0, 0, 0, 0, 0.8500178437051676, 0, 0, 0, 0, 0, 0, 0, 0, 0, 0, 0, 0, 0, 0.8500158402464575, 0, 0, 0, 0.8500121653992105, 0, 0.8500132514053735, 0, 0.01073152642214176, 0.8500172208026178, 0.850018146045863, 0, 0, 0, 0, 0, 0, 0, 0, 0.02591391036733258, 0.8500140790067685, 0, 0, 0, 0, 0.8500148853133379, 0, 0, 0, 0, 0, 0, 0, 0, 0, 0, 0, 0, 0, 0, 0, 0.8500148853133371, 0.8500142923970433, 0, 0, 0, 0.8500158402464583, 0.8500132514053735, 0.8500073921902448, 0, 0.8500132514053735, 0, 0.8500137345049963, 0, 0, 0, 0, 0, 0, 0, 0.8500148853133379, 0, 0, 0, 0, 0, 0.8500073921902448, 0.8500193915244002, 0.85000928622695, 0, 0, 0, 0, 0, 0, 0, 0, 0.8500118398959861, 0.8500158402464575, 0, 0, 0, 0, 0, 0, 0, 0, 0, 0, 0, 0, 0, 0, 0, 0, 0, 0, 0, 0, 0, 0, 0, 0, 0, 0, 0, 0, 0, 0, 0, 0, 0, 0, 0, 0, 0, 0, 0, 0, 0.8500148853133387, 0, 0, 0.8500098460950344, 0, 0, 0, 0, 0, 0.8500066545176196, 0.8500166129883859, 0.8500172208026178, 0.8500132514053732, 0.8500166129883852, 0.8500119761274473, 0.8500133877662478, 0.8500140362339568, 0.8500132514053732, 0.8500081315859146, 0, 0.8500203292890377, 0.8500098460950344, 0.8500158402464575, 0, 0.85000928622695, 0.8500102295278928, 0, 0, 0, 0.7328107412442934, 0.9845774445837578, 0, 0, 0, 0, 0, 0, 0.8500133877662459, 0.85000928622695, 0.8500121653992099, 0.850009846095034, 0.8500073921902448, 0.8500129496751127, 0, 0, 0.8500085013778966, 0, 0.8500073921902448, 0.8500140883008639, 0, 0.732844429310977, 0.8500081315859146, 0, 0.8500066545176196, 0, 0, 0, 0.8500137345049963, 0, 0, 0.8500085013778966, 0, 0, 0, 0, 0, 0, 0, 0, 0, 0, 0, 0, 0.8500102295278928, 0.8500176093737019, 0, 0, 0.8500085013778966, 0, 0, 0.8500129496751127, 0.8500135118059762, 0.8500085013778963, 0, 0.8500203292890384, 0.8500081315859146, 0, 0, 0.8500098460950348, 0, 0, 0.8500118398959867, 0.850009846095034, 0.8500132514053732, 0, 0.8500158402464575, 0.850013387766244, 0.8500132514053732, 0, 0.8500209128919308, 0, 0, 0.8500098460950348, 0.8500121653992099, 0.0667784389543785, 0, 0, 0, 0, 0.8500142923970418, 0.850009846095034, 0.8500134953819745, 0.732844429310977, 0.8500133877662475, 0, 0.8500142923970418, 0.8500156268579956, 0.85000928622695, 0.8500133877662459, 0.8500132514053735, 0.8500148853133379, 0.850015043238163, 0.850013387766244, 0.8500181460458638, 0.8500140883008639, 0.8500098460950348, 0, 0, 0, 0, 0.8500098460950344, 0, 0.8500073921902448, 0, 0, 0.01070070813399321, 0.8500125597571088, 0.7731650403030478, 0.8500150432381627, 0.8500125358862065, 0.8500142923970426, 0, 0, 0, 0, 0, 0.8500148853133384, 0, 0, 0.8500133877662445, 0, 0, 0, 0.8500133877662475, 0, 0.850015043238163, 0.8500125597571088, 0.8500137345049963, 0.85000928622695, 0.8500140790067677, 0, 0, 0, 0.8500135664170464, 0, 0, 0, 0, 0, 0, 0.8500193915244002, 0.8500081315859138, 0, 0, 0.8500166129883852, 0.8500140790067677, 0, 0.7328470436367736, 0.8500158402464575, 0, 0.8500125358862072, 0.01072725872768656, 0, 0, 0.8500193915243995, 0.8500098460950348, 0, 0.8500073921902448, 0.8500092862269493, 0, 0.01074792715890747, 0.850015043238163, 0, 0, 0, 0.8500133877662445, 0, 0, 0, 0, 0, 0, 0, 0.8500081315859146, 0.8500132514053735, 0, 0.850009846095034, 0.01067468406237414, 0.9936821210791363, 0, 0, 0, 1.069128432631056e-08, 0, 0, 0.8500132514053735, 0, 0, 0.8500209128919308, 0, 0, 0.8500134953819748, 0, 0, 0, 0, 0.8500158402464575, 0, 0, 0, 0, 0, 0, 0, 0, 0.8500150432381635, 0, 0.0001143993817428443, 0, 0, 0, 0, 0, 0.8702748342763404, 0, 0, 0, 0, 0, 0, 0.01070738401834512, 0, 0, 0, 0, 0, 0, 0, 0, 0, 0, 0.8500073921902448, 0, 0, 0, 0, 0, 0, 0, 0, 0, 0, 0, 0.8500121653992105, 0, 0, 0.8500142923970433, 0.8500125597571088, 0, 0, 0, 0.850009846095034, 0, 0, 0, 0, 0, 0, 0, 0, 0, 0, 0, 0, 0, 0, 0, 0, 0, 0, 0, 0, 0, 0, 0, 0, 0, 0, 0, 0, 0, 0, 0, 0, 0, 0, 0, 0.8500203292890377, 0.8500125358862072, 0, 0, 0, 0, 0, 0.8500085013778963, 0, 0, 0, 0, 0, 0, 0.8500121653992099, 0, 0.8500148853133379, 0.8500158402464575, 0.8500133877662475, 0, 0, 0.8500148853133379, 0, 0, 1.072514499783937e-08, 0.8500176093737023, 0, 0, 0.8500203292890377, 0, 0.01066957163952116, 0, 0.850015043238163, 0, 0.8500134953819748, 0.850013387766244, 0.8500073921902448, 0.8500085013778966, 0.850013387766244, 0.8500133877662459, 0, 0, 0, 0, 0, 0.8500073921902448, 0.8500132514053735, 0, 0.8500073921902448, 0, 0, 0, 0, 0, 0, 0, 0.8500132514053735, 0.8500118398959867, 0, 0, 0, 0.8500181460458638, 0, 0.8500140883008639, 0, 0, 0.8500081315859146, 0, 0, 0, 0.850017843705167, 0.8500118398959867, 0.8500125597571088, 0.8500125597571088, 0.8500142923970433, 0, 0, 0, 0, 0, 0, 0.8500140883008639, 0.850015043238163, 0.8500132514053735, 0, 0, 0, 0.5186926112199254, 0.8500073921902456, 0.8500125358862072, 0, 0, 0, 0.850015043238163, 0, 0, 0, 0.8500133877662475, 0.8500085013778966, 0, 0.8500140790067677, 0.8500081315859146, 0, 0, 0.8500172208026178, 0, 0, 0, 0, 0, 0, 0.8500133877662459, 0, 0, 0.8500148853133379, 0, 0, 0, 0, 0, 0, 0, 0, 0, 0.8500203292890377, 0, 0, 0, 0, 0.7328414268394468, 0.8500133877662475, 0.8500132514053735, 0.8500118398959861, 0.8500148853133379, 0, 0.8500148853133379, 0, 0, 0.8500148853133379, 0.8500158402464575, 0, 0, 0, 0, 0.8500085013778966, 0.8500133877662475, 0, 0, 0, 0.8500081315859146, 0.8500133877662445, 0, 0, 0, 0, 0, 0, 0, 0, 0, 0, 0.8500140790067685, 0, 0, 0, 0, 0, 0, 0, 0, 0, 0, 0, 0, 0, 0.8500081315859146, 0.8500121653992105, 0.8500135118059762, 1.068149450753134e-08, 0, 0, 0, 0, 0, 0.850009846095034, 0.8500081315859138, 0, 0, 0.8500172208026178, 0, 0.01068411104318785, 0, 0, 0, 0, 0, 0.8500133877662456, 0, 0.8500081315859146, 0.8500133877662445, 0.850017843705167, 0, 0, 0.8500081315859138, 0, 0, 0, 0, 0.8500178437051676, 0.8500133877662445, 0, 0.8500073921902448, 0.8500181460458638, 0.8500158402464575, 0.8500118398959867, 0.8500133877662475, 0.8500133877662475, 0.8500073921902448, 0, 0.8500133877662437, 0.8500134953819748, 0.8500158402464575, 0, 0.8500150432381627, 0.8500133877662445, 0.8500118398959861, 0.8500148853133379, 0.8500081315859146, 0, 0.8500133877662445, 0, 0, 0, 0.8500133877662445, 0.8500203292890377, 0.850015043238163, 0, 0, 0, 0, 0, 0, 0.8500066545176196, 0, 0, 0, 0.8500166129883859, 0, 0, 0, 0, 0, 0.8500140883008639, 0.8500134953819748, 0.8500066545176196, 0.8500132514053735, 0.8500148853133384, 0.732844429310977, 0, 0.8500135118059762, 0.8500140883008639, 0.8500158402464575, 0, 0.8500066545176196, 0.8500166129883859, 0, 0, 0, 0, 0.8500098460950344, 0, 0, 0.8500140883008639, 0, 0, 0.8500166129883852, 0, 0, 0, 0.8500148853133379, 0, 0.8500118398959867, 0, 0, 0.8500121653992105, 0, 0.850009846095034, 0, 0.8500148853133379, 0.8500081315859146, 0, 0, 0, 0, 0.8500134953819748, 0.8500073921902448, 0.8500134953819748, 0.8500118398959861, 0.850018146045863, 0.8500181460458638, 0, 0, 0, 0.8500193915243995, 0.8500142923970426, 0.8500158402464575, 0.8500193915244002, 0, 0.8500181460458638, 0, 0, 0.8500132514053735, 0.8500148853133387, 0.8500148853133371, 0, 0.850015043238163, 0.8500066545176196, 0, 0.850012949675113, 0, 0.8500133877662475, 0.8500158402464575, 0.8500137345049963, 0.85000928622695, 0.8500172208026178, 0.850013387766244, 0.850013387766244, 0.8500125597571088, 0, 0.8500171661926438, 0, 0.850015043238163, 0.8500193915244002, 0.8500081315859146, 0.850015043238163, 0, 0, 0, 0, 0, 0, 0, 0, 0, 0, 0.8500073921902448, 0, 0, 0.8500172208026178, 0, 0, 0, 0, 0, 0, 0, 0, 0, 0, 0, 0, 0, 0, 0, 0.8500133877662459, 0.8500073921902448, 0, 0, 0.8500133877662445, 0, 0, 0.8500085013778966, 0, 0, 0, 0.8500135118059762, 0.8500085013778966, 0, 0.8500193915243995, 0, 0, 0, 0, 0.8500158402464575, 0.850015043238163, 0.8500176093737023, 0.8500073921902448, 0.01078589411546572, 0, 0.8500132514053735, 0.8500181460458638, 0, 0.8500132514053735, 0.8500066545176196, 0, 0, 0, 0.8500142923970433, 0, 0.8500171661926438, 0.8500158402464575, 0.8500133877662445, 0, 0.8500176093737023, 0.8500148853133387, 0, 0, 0, 0.8500193915243995, 0.8500098460950344, 0.8500158402464575, 0.8500193915243988, 0.8500121653992099, 0.8500102295278928, 0, 0.8500073921902448, 0, 0, 0.8500140883008639, 0, 0, 0.8500158402464575, 0.8500118398959867, 0, 0.8500166129883852, 0.8500148853133379, 0.8500133877662456, 0, 0, 0, 0.8500133877662475, 0, 0, 0.850009846095034, 0.8500158402464575, 0, 0, 0.8500158402464575, 0.8500132514053732, 0.8500176093737019, 0.8500133877662437, 0.8500073921902456, 0.8500098460950348, 0.8500125358862065, 0.8500172208026185, 0.8500193915243995, 0, 0.25, 0.25, 0.25, 0.25, 0.25, 0.25, 0.25, 0.25, 0.25, 0.25, 0.25, 0.25, 0.8500073243418841, 0.8500098460950348, 0, 0.8500081315859146, 0.8500172208026185, 0.8500102295278928, 0.7328470436367736, 0.8500085013778963, 0.8500081315859146, 0.8500125358862065, 0.8500102295278928, 0.8500085013778963, 0.8500134953819748, 0.8500140790067677, 0.850009846095034, 0, 0.850009846095034, 0.8500193915243995, 0, 0, 0, 0.8500133877662475, 0.732844429310977, 0.8500102295278928, 0.8500133877662475, 0.7492594996572387, 0, 0.8500158402464575, 0.8500158402464575, 0.8500193915243988, 0.8500140883008643, 0.8500073921902448, 0.732844429310977, 0.8500073921902448, 0, 0, 0, 0, 0, 0, 0, 0, 0, 0, 0, 0, 0, 0, 0, 0, 0, 0, 0, 0, 0, 0, 0, 0, 0, 0, 0, 0, 0.8500142923970426, 0.8500118398959861, 0, 0, 0, 0.8500135118059762, 0, 0.8500102295278928, 0.850015043238163, 0.8500081315859146, 0, 0, 0.8500193915243995, 0.8500133877662475, 0, 0.8500066545176193, 0.8500142923970426, 0, 0.8500142923970426, 0.8500150432381635, 0.850009846095034, 0.8500140883008639, 0.850015043238163, 0.8500081315859146, 0, 0, 0, 0, 0, 0, 0.8500146719237575, 0.8500172208026178, 0, 0, 0, 0.8500140883008639, 0.8500081315859146, 0.8500085013778966, 0, 0.8500148853133371, 0, 0.8500125597571088, 0, 0.8500125358862065, 0, 0.732844429310977, 0.8500176093737019, 0, 0.8500085013778966, 0.850012737871092, 0, 0.8500132514053732, 0, 0, 0.8500135664170468, 0.8500133877662475, 0, 0.8500134953819748, 0, 0, 0, 0.8500135118059762, 0.850013387766244, 0.8500181460458638, 0.8500132514053732, 0, 0, 0.8500181460458638, 0.8500181460458638, 0, 0.8500148853133371, 0, 0, 0.850009846095034, 0, 0.8500133877662437, 0.8500066545176196, 0.8500158402464575, 0, 0, 0, 0.8500203292890377, 0, 0, 0.8500172208026185, 0.8500132514053735, 0, 0.850009846095034, 0, 0.8500125358862065, 1.156255653820412e-08, 0.8500132514053732, 0.8500132514053732, 0, 0.7327896553505588, 0.25, 0.25, 0.7500000000000006, 0.5, 0.25, 0.25, 0.8500059606899981, 0.8500066545176196, 0, 0.8500132514053735, 0.8500132514053735, 0, 0.7328444293109774, 0.850013387766244, 0.01067622684995192, 0, 0, 0.850013387766244, 0.8500066545176196, 0.8500140883008639, 0.8500142923970433, 0, 0.8500125358862065, 1.074310703720228e-08, 0.8500148853133371, 0, 0, 0.85000928622695, 0.8500073921902448, 0.850009846095034, 0.8500193915243995, 0.85000928622695, 0.8500125597571088, 0.8500150432381627, 0.8500133877662475, 0.8500133877662475, 0.8500125358862072, 0.8500134953819748, 0, 0, 0.8500269158317164, 0.850015043238163, 0.8500193915244002, 0.01068481997492796, 0.8500118398959861, 0.8500158402464575, 0.8500133877662445, 0.8500203292890377, 0.8500125597571088, 0, 0.8500158402464575, 0, 0.8500158402464575, 0, 0.8500102295278928, 0, 0.25, 0.8500098440350307, 0.25, 0.8500133877133222, 0.7493404661778822, 0.8500066545157986, 0.8500148853133379, 0, 0.850015043238163, 0, 0, 0, 0.8500066545176196, 0, 0, 0.850015043238163, 0.8500193915244002, 0.8500142923970426, 0.8500133877662459, 0.850015043238163, 0, 0.8500133877662475, 0, 0, 0.7328470436367736, 0.8500140883008643, 0, 0.8500140883008639, 0.8500148853133387, 0.8500133877662475, 0.8500073921902448, 0.8500150432381627, 0.850015043238163, 0, 0, 0, 0.8500073921902448, 0.8500172208026178, 0.8500073921902448, 0, 0.8500203292890384, 0.8500193915243988, 0, 0, 0, 0, 0, 0.8500102295278928, 0.8500142923970426, 0.8500085013778963, 0, 0, 0, 0, 0.8500125597571088, 0, 0, 0, 0, 0, 0, 0.8500133877662445, 0, 0, 0, 0, 0, 0, 0.8500066545176193, 0.8500125358862072, 0, 0, 0, 0, 0, 0, 0, 0, 0.8500121653992099, 0, 0, 0, 0, 0, 0, 0, 0, 0, 0.01076955663525677, 0, 0, 0, 0, 0, 0, 0, 0, 0.8500133877662475, 0, 0.7328470436367736, 0, 0, 0, 0.8500121653992105, 0, 0, 0.850009846095034, 0, 0, 0, 0.8500140362339568, 0, 0, 0, 0, 0, 0, 0.8500081315859146, 0, 0, 0, 0.8500135118059762, 0.850018146045863, 0, 0, 0.8500172208026178, 0, 0.850015043238163, 0.850015043238163, 0.850015043238163, 0.8500166129883852, 0.8500081315859146, 0, 0, 0, 0, 0, 0, 0.8500121653992099, 0.8500132514053735, 0.8500073921902448, 0, 0, 0, 0.8500142923970426, 0, 0.8500102295278928, 0.8500132514053735, 0, 0, 0.8500085013778963, 0.8500140883008639, 0, 0, 0, 0.8500066545176196, 0.8500073921902448, 0.8500203292890377, 0.8500193915244002, 0, 0, 0.8500085013778971, 1.066531003809902e-08, 0, 0.8500102295278928, 0, 0, 0.8500073921902448, 0.8500148853133379, 0.8500133877662445, 0, 0, 0, 0, 0, 0, 0.8500148853133379, 0.8500176093737019, 0.8500098460950344, 0, 0.8500098460950344, 0.8500085013778966, 0, 0.8500133877662445, 0, 0, 0, 0, 0, 0, 0, 0, 0, 0, 0, 0, 0, 0, 0, 0, 0, 0, 0, 0, 0, 0, 0, 0.8500133877662475, 0, 0, 0, 0, 0, 0, 0.8500133877662459, 0.8500142923970426, 0.8500148853133379, 0, 0, 0, 0.8500133877662445, 0.8500166129883859, 0.8740072150770626, 0.8500125358862065, 1.073775978464811e-08, 0.8500073921902456, 0, 0, 0.8500073921902448, 0, 0.8500148853133379, 0.8500148853133371, 0.8500134953819748, 0.85000928622695, 0, 0, 0.8500125358862072, 0, 0, 0.8500133877662459, 0.8500181460458638, 0.8500142923970426, 0, 0, 0.8500148853133371, 0.8500181460458638, 0, 0.850013387713323, 0.8002184438455265, 0.8002569150555232, 0.7328107376396237, 0, 0.8500155637142225, 0, 0, 0.850013251405374, 0.8500135118059762, 0.850009846095034, 0, 0.8500081315859146, 0, 0.8500172208026185, 0, 0.25],
        [0, 0, 0.1499806085378439, 0.2671529621056777, 0.149977044761164, 0, 0, 0.1499897704721072, 0, 0.9893802136724777, 0, 0, 0, 0, 0, 0.1499851146866621, 0.1499857076029574, 0, 0, 0, 0, 0.1499857076029574, 0.14999071377305, 0.1499918684140854, 0, 0.1499851146866613, 0, 0, 0, 0.1499841597535425, 0.007609796602583097, 0, 0, 0, 0, 0, 0, 0, 0, 0, 0, 0, 0, 0, 0, 0, 0.1499851146866613, 0.75, 0.75, 0.2672537483231175, 0, 0.2671507307226657, 0.14999071377305, 0, 0.14999071377305, 0.14999071377305, 0, 0.1499841597535425, 0.1499857076029574, 0.1499897704721079, 0.1499874402428912, 0.1499865046180252, 0, 0.1499802136689066, 0, 0, 0.14999071377305, 0.9999999893017605, 0.149984956761837, 0.149984956761837, 0, 0.1499857076029574, 0.1499867485946265, 0.14999071377305, 0, 0, 0.1499866122337555, 0.1499870503248873, 0.1499859116991361, 0, 0.14999071377305, 0, 0.2507380253473213, 0.1499841597535425, 0.1499867485946265, 0.149990153904966, 0, 0.1499867485946268, 0.999999989240573, 0, 0.1499818539541362, 0, 0, 0.1499806084755998, 0, 0.1499823906262981, 0.9892028765313873, 0.149984956761837, 0.1499914986221034, 0.1499859116991361, 0.149984956761837, 0.149984956761837, 0.1499859116991361, 0.1499901539049656, 0, 0, 0.1499857076029574, 0, 0, 0.142229719754745, 0, 0, 0.02849861412774846, 0, 0, 0, 0, 0.1499865046180252, 0, 0, 0.1499878346007901, 0, 0, 0, 0, 0.1499790871080692, 0.1499851146866621, 0, 0.1499866122337555, 0, 0.1499866122337555, 0.1499864881940238, 0, 0.1499914986221034, 0.1499914986221034, 0.149984956761837, 0.1499841597535425, 0.1499933454823804, 0.1499843731420044, 0.1499897704721072, 0.1499841597535425, 0.1499790871080692, 0, 0.149984956761837, 0.1499867485946268, 0.1499790871080692, 0.999999989311077, 0, 0, 0, 0, 0.1499851146866621, 0.1499851146866616, 0.1499874641137935, 0.1499841597535417, 0.1499823906262981, 0, 0, 0, 0.1499864881940238, 0.1499918684140854, 0, 0.2671892587558076, 0, 0.75, 0.75, 0.75, 0.75, 0.75, 0.75, 0.75, 0.75, 0.75, 0.1499935186693407, 0.1499865046180252, 0.2671585731602626, 0.1499841597535425, 0.1499857076029574, 0, 0.1499867485946265, 0.149984956761837, 0.1499874641137935, 0, 0.1499926078097552, 0, 0.1499865046180252, 0.1499866122337555, 0.1499918684140854, 0.1499859116991361, 0.1499933454823804, 0.1499866122337555, 0.1499857076029567, 0.976020769221646, 0.1499865046180252, 0, 0, 0.1499866122337555, 0.1499881601040139, 0.1499851146866629, 0.9999999892956651, 0, 0.1499823906262981, 0, 0.1499866122337541, 0, 0.1499874641137928, 0.9893151897942773, 0, 0, 0, 0, 0.01169137389388375, 0, 0, 0, 0.1499796707109623, 0, 0, 0, 0, 0, 0.1499866122337555, 0, 0, 0, 0.1499933454823807, 0, 0.1499895910051243, 0, 0, 0, 0, 0, 0.1499859637660432, 0.1499868495051587, 0, 0, 0.1499857076029574, 0, 0, 0, 0.1499857076029574, 0.1499857076029567, 0, 0, 0.1499841597535425, 0, 0, 0.1499867485946265, 0, 0, 0.2671507307226657, 0, 0, 0, 0, 0, 0.1499874641137928, 0, 0.1499933454823804, 0.1499841597535425, 0, 0.1499790871080692, 0.1499859116991361, 0.1499901539049656, 0, 0.267155570689023, 0.149984956761837, 0.1499859209932323, 0, 0.1499853280762425, 0.1499851146866616, 0.1499926078097552, 0, 0, 0.1499851146866621, 0, 0.1499918684140854, 0.9893144027972868, 0.1499866122337525, 0.1499926078097552, 0.149984956761837, 0.1499918684140854, 0, 0.1499859209932323, 0, 0.9998253812231258, 0.1499823906262981, 0.1499867485946265, 0, 0, 0.1499865046180252, 0, 0, 0.14999071377305, 0.149984956761837, 0, 0.1499933454823804, 0, 0.1499926078097552, 0, 0, 0, 0.1499859209932315, 0.1499851146866629, 0, 0.1499866122337555, 0, 0, 0, 0, 0, 0, 0, 0.9893156661557303, 0, 0, 0.1499926078097552, 0, 0, 0, 0, 0, 0.1499857076029582, 0.1499867485946268, 0.1499866122337525, 0.1499907137730507, 0.1499859116991357, 0, 0.1499901539049656, 0.1499901539049652, 0.1499914986221034, 0, 0.1499859116991361, 0, 0, 0, 0.1499914986221037, 0.1499918684140854, 0.1499857076029582, 0, 0.0366713770598196, 0, 0.1499790871080692, 0.149991498650606, 0.1997525866621414, 0.1499818540149088, 0.75, 0.2672537484189853, 0.1499874641137935, 0, 0.1499874402428912, 0, 0.1499827791973815, 0.1499841597535425, 0, 0.1499851146866621, 0, 0, 0, 0.1499933454823801, 0.14999071377305, 0.1499926078097552, 0.14999071377305, 0.149986748594626, 0.1499881601040133, 0, 0.1499918684140854, 0.1499866122337555, 0.1499874641137928, 0, 0.14999071377305, 0.149984956761837, 0.1499874402428912, 0, 0, 0.1499933454823804, 0.1499823906262981, 0, 0, 0.1499857076029574, 0.9893145972309066, 0, 0, 0, 0, 0, 0.01500623698471359, 0, 0, 0, 0, 0, 0, 0, 0, 0, 0, 0, 0, 0, 0, 0, 0, 0.1499883967446711, 0, 0, 0, 0, 0, 0, 0, 0, 0, 0, 0, 0, 0, 0, 0, 0, 0, 0, 0, 0, 0, 0, 0, 0, 0, 0, 0, 0, 0.9999998567060852, 0, 0, 0, 0.1499918684140854, 0, 0, 0, 0, 0, 0.1499796707109623, 0, 0, 0, 0.1499857076029574, 0, 0.1499851146866621, 0.1499918684140854, 0, 0, 0.1499866122337541, 0, 0, 0.1499859116991361, 0, 0, 0.1499864881940232, 0, 0, 0.1499859209932323, 0, 0, 0, 0.1499866122337525, 0, 0, 0.1499866122337525, 0.1499866122337544, 0.1499823906262981, 0, 0, 0.1499796707109623, 0, 0.1499867485946265, 0, 0.1499851146866629, 0, 0.1499859209932323, 0.1499881601040133, 0, 0.1499881601040133, 0.75, 0.75, 0.75, 0.75, 0.75, 0.75, 0.75, 0.75, 0.75, 0.75, 0.75, 0.75, 0.1499932341900901, 0.1499914986221034, 0.1499867485946268, 0.1499866122337563, 0.149984956761837, 0.1499841597535425, 0.1499874402428912, 0.1499881601040133, 0, 0.1499867485946268, 0.1499859116991357, 0.1499865046180255, 0, 0, 0.2671529563632264, 0, 0, 0, 0.1499914986221034, 0.1499867485946268, 0, 0, 0, 0.149990153904966, 0.1499914986221034, 0, 0.1499926078097552, 0, 0, 0, 0, 0, 0, 0, 0, 0, 0, 0, 0, 0.1499821562948324, 0, 0, 0, 0, 0, 0, 0, 0, 0, 0, 0, 0, 0, 0.1499841597535425, 0, 0, 0, 0.1499878346007895, 0, 0.1499867485946265, 0, 0.9892684735778582, 0.1499827791973822, 0.149981853954137, 0, 0, 0, 0, 0, 0, 0, 0, 0.9740860896326674, 0.1499859209932315, 0, 0, 0, 0, 0.1499851146866621, 0, 0, 0, 0, 0, 0, 0, 0, 0, 0, 0, 0, 0, 0, 0, 0.1499851146866629, 0.1499857076029567, 0, 0, 0, 0.1499841597535417, 0.1499867485946265, 0.1499926078097552, 0, 0.1499867485946265, 0, 0.1499862654950037, 0, 0, 0, 0, 0, 0, 0, 0.1499851146866621, 0, 0, 0, 0, 0, 0.1499926078097552, 0.1499806084755998, 0.14999071377305, 0, 0, 0, 0, 0, 0, 0, 0, 0.1499881601040139, 0.1499841597535425, 0, 0, 0, 0, 0, 0, 0, 0, 0, 0, 0, 0, 0, 0, 0, 0, 0, 0, 0, 0, 0, 0, 0, 0, 0, 0, 0, 0, 0, 0, 0, 0, 0, 0, 0, 0, 0, 0, 0, 0, 0.1499851146866613, 0, 0, 0.1499901539049656, 0, 0, 0, 0, 0, 0.1499933454823804, 0.1499833870116141, 0.1499827791973822, 0.1499867485946268, 0.1499833870116148, 0.1499880238725527, 0.1499866122337522, 0.1499859637660432, 0.1499867485946268, 0.1499918684140854, 0, 0.1499796707109623, 0.1499901539049656, 0.1499841597535425, 0, 0.14999071377305, 0.1499897704721072, 0, 0, 0, 0.2671892587557066, 0.01542255541624216, 0, 0, 0, 0, 0, 0, 0.1499866122337541, 0.14999071377305, 0.1499878346007901, 0.149990153904966, 0.1499926078097552, 0.1499870503248873, 0, 0, 0.1499914986221034, 0, 0.1499926078097552, 0.1499859116991361, 0, 0.267155570689023, 0.1499918684140854, 0, 0.1499933454823804, 0, 0, 0, 0.1499862654950037, 0, 0, 0.1499914986221034, 0, 0, 0, 0, 0, 0, 0, 0, 0, 0, 0, 0, 0.1499897704721072, 0.1499823906262981, 0, 0, 0.1499914986221034, 0, 0, 0.1499870503248873, 0.1499864881940238, 0.1499914986221037, 0, 0.1499796707109616, 0.1499918684140854, 0, 0, 0.1499901539049652, 0, 0, 0.1499881601040133, 0.149990153904966, 0.1499867485946268, 0, 0.1499841597535425, 0.149986612233756, 0.1499867485946268, 0, 0.1499790871080692, 0, 0, 0.1499901539049652, 0.1499878346007901, 0.9332215610456215, 0, 0, 0, 0, 0.1499857076029582, 0.149990153904966, 0.1499865046180255, 0.267155570689023, 0.1499866122337525, 0, 0.1499857076029582, 0.1499843731420044, 0.14999071377305, 0.1499866122337541, 0.1499867485946265, 0.1499851146866621, 0.149984956761837, 0.149986612233756, 0.1499818539541362, 0.1499859116991361, 0.1499901539049652, 0, 0, 0, 0, 0.1499901539049656, 0, 0.1499926078097552, 0, 0, 0.9892992918660067, 0.1499874402428912, 0.2268349596969522, 0.1499849567618373, 0.1499874641137935, 0.1499857076029574, 0, 0, 0, 0, 0, 0.1499851146866616, 0, 0, 0.1499866122337555, 0, 0, 0, 0.1499866122337525, 0, 0.149984956761837, 0.1499874402428912, 0.1499862654950037, 0.14999071377305, 0.1499859209932323, 0, 0, 0, 0.1499864335829536, 0, 0, 0, 0, 0, 0, 0.1499806084755998, 0.1499918684140862, 0, 0, 0.1499833870116148, 0.1499859209932323, 0, 0.2671529563632264, 0.1499841597535425, 0, 0.1499874641137928, 0.9892727412723135, 0, 0, 0.1499806084756005, 0.1499901539049652, 0, 0.1499926078097552, 0.1499907137730507, 0, 0.9892520728410925, 0.149984956761837, 0, 0, 0, 0.1499866122337555, 0, 0, 0, 0, 0, 0, 0, 0.1499918684140854, 0.1499867485946265, 0, 0.149990153904966, 0.9893253159376258, 0.006317878920863662, 0, 0, 0, 0.9999999893087157, 0, 0, 0.1499867485946265, 0, 0, 0.1499790871080692, 0, 0, 0.1499865046180252, 0, 0, 0, 0, 0.1499841597535425, 0, 0, 0, 0, 0, 0, 0, 0, 0.1499849567618365, 0, 0.9998856006182572, 0, 0, 0, 0, 0, 0.1297251657236596, 0, 0, 0, 0, 0, 0, 0.9892926159816549, 0, 0, 0, 0, 0, 0, 0, 0, 0, 0, 0.1499926078097552, 0, 0, 0, 0, 0, 0, 0, 0, 0, 0, 0, 0.1499878346007895, 0, 0, 0.1499857076029567, 0.1499874402428912, 0, 0, 0, 0.149990153904966, 0, 0, 0, 0, 0, 0, 0, 0, 0, 0, 0, 0, 0, 0, 0, 0, 0, 0, 0, 0, 0, 0, 0, 0, 0, 0, 0, 0, 0, 0, 0, 0, 0, 0, 0, 0.1499796707109623, 0.1499874641137928, 0, 0, 0, 0, 0, 0.1499914986221037, 0, 0, 0, 0, 0, 0, 0.1499878346007901, 0, 0.1499851146866621, 0.1499841597535425, 0.1499866122337525, 0, 0, 0.1499851146866621, 0, 0, 0.999999989274855, 0.1499823906262977, 0, 0, 0.1499796707109623, 0, 0.9893304283604788, 0, 0.149984956761837, 0, 0.1499865046180252, 0.149986612233756, 0.1499926078097552, 0.1499914986221034, 0.149986612233756, 0.1499866122337541, 0, 0, 0, 0, 0, 0.1499926078097552, 0.1499867485946265, 0, 0.1499926078097552, 0, 0, 0, 0, 0, 0, 0, 0.1499867485946265, 0.1499881601040133, 0, 0, 0, 0.1499818539541362, 0, 0.1499859116991361, 0, 0, 0.1499918684140854, 0, 0, 0, 0.149982156294833, 0.1499881601040133, 0.1499874402428912, 0.1499874402428912, 0.1499857076029567, 0, 0, 0, 0, 0, 0, 0.1499859116991361, 0.149984956761837, 0.1499867485946265, 0, 0, 0, 0.4813073887800746, 0.1499926078097544, 0.1499874641137928, 0, 0, 0, 0.149984956761837, 0, 0, 0, 0.1499866122337525, 0.1499914986221034, 0, 0.1499859209932323, 0.1499918684140854, 0, 0, 0.1499827791973822, 0, 0, 0, 0, 0, 0, 0.1499866122337541, 0, 0, 0.1499851146866621, 0, 0, 0, 0, 0, 0, 0, 0, 0, 0.1499796707109623, 0, 0, 0, 0, 0.2671585731605532, 0.1499866122337525, 0.1499867485946265, 0.1499881601040139, 0.1499851146866621, 0, 0.1499851146866621, 0, 0, 0.1499851146866621, 0.1499841597535425, 0, 0, 0, 0, 0.1499914986221034, 0.1499866122337525, 0, 0, 0, 0.1499918684140854, 0.1499866122337555, 0, 0, 0, 0, 0, 0, 0, 0, 0, 0, 0.1499859209932315, 0, 0, 0, 0, 0, 0, 0, 0, 0, 0, 0, 0, 0, 0.1499918684140854, 0.1499878346007895, 0.1499864881940238, 0.9999999893185055, 0, 0, 0, 0, 0, 0.149990153904966, 0.1499918684140862, 0, 0, 0.1499827791973822, 0, 0.9893158889568121, 0, 0, 0, 0, 0, 0.1499866122337544, 0, 0.1499918684140854, 0.1499866122337555, 0.149982156294833, 0, 0, 0.1499918684140862, 0, 0, 0, 0, 0.1499821562948324, 0.1499866122337555, 0, 0.1499926078097552, 0.1499818539541362, 0.1499841597535425, 0.1499881601040133, 0.1499866122337525, 0.1499866122337525, 0.1499926078097552, 0, 0.1499866122337563, 0.1499865046180252, 0.1499841597535425, 0, 0.1499849567618373, 0.1499866122337555, 0.1499881601040139, 0.1499851146866621, 0.1499918684140854, 0, 0.1499866122337555, 0, 0, 0, 0.1499866122337555, 0.1499796707109623, 0.149984956761837, 0, 0, 0, 0, 0, 0, 0.1499933454823804, 0, 0, 0, 0.1499833870116141, 0, 0, 0, 0, 0, 0.1499859116991361, 0.1499865046180252, 0.1499933454823804, 0.1499867485946265, 0.1499851146866616, 0.267155570689023, 0, 0.1499864881940238, 0.1499859116991361, 0.1499841597535425, 0, 0.1499933454823804, 0.1499833870116141, 0, 0, 0, 0, 0.1499901539049656, 0, 0, 0.1499859116991361, 0, 0, 0.1499833870116148, 0, 0, 0, 0.1499851146866621, 0, 0.1499881601040133, 0, 0, 0.1499878346007895, 0, 0.149990153904966, 0, 0.1499851146866621, 0.1499918684140854, 0, 0, 0, 0, 0.1499865046180252, 0.1499926078097552, 0.1499865046180252, 0.1499881601040139, 0.149981853954137, 0.1499818539541362, 0, 0, 0, 0.1499806084756005, 0.1499857076029574, 0.1499841597535425, 0.1499806084755998, 0, 0.1499818539541362, 0, 0, 0.1499867485946265, 0.1499851146866613, 0.1499851146866629, 0, 0.149984956761837, 0.1499933454823804, 0, 0.149987050324887, 0, 0.1499866122337525, 0.1499841597535425, 0.1499862654950037, 0.14999071377305, 0.1499827791973822, 0.149986612233756, 0.149986612233756, 0.1499874402428912, 0, 0.1499828338073562, 0, 0.149984956761837, 0.1499806084755998, 0.1499918684140854, 0.149984956761837, 0, 0, 0, 0, 0, 0, 0, 0, 0, 0, 0.1499926078097552, 0, 0, 0.1499827791973822, 0, 0, 0, 0, 0, 0, 0, 0, 0, 0, 0, 0, 0, 0, 0, 0.1499866122337541, 0.1499926078097552, 0, 0, 0.1499866122337555, 0, 0, 0.1499914986221034, 0, 0, 0, 0.1499864881940238, 0.1499914986221034, 0, 0.1499806084756005, 0, 0, 0, 0, 0.1499841597535425, 0.149984956761837, 0.1499823906262977, 0.1499926078097552, 0.9892141058845343, 0, 0.1499867485946265, 0.1499818539541362, 0, 0.1499867485946265, 0.1499933454823804, 0, 0, 0, 0.1499857076029567, 0, 0.1499828338073562, 0.1499841597535425, 0.1499866122337555, 0, 0.1499823906262977, 0.1499851146866613, 0, 0, 0, 0.1499806084756005, 0.1499901539049656, 0.1499841597535425, 0.1499806084756012, 0.1499878346007901, 0.1499897704721072, 0, 0.1499926078097552, 0, 0, 0.1499859116991361, 0, 0, 0.1499841597535425, 0.1499881601040133, 0, 0.1499833870116148, 0.1499851146866621, 0.1499866122337544, 0, 0, 0, 0.1499866122337525, 0, 0, 0.149990153904966, 0.1499841597535425, 0, 0, 0.1499841597535425, 0.1499867485946268, 0.1499823906262981, 0.1499866122337563, 0.1499926078097544, 0.1499901539049652, 0.1499874641137935, 0.1499827791973815, 0.1499806084756005, 0, 0.75, 0.75, 0.75, 0.75, 0.75, 0.75, 0.75, 0.75, 0.75, 0.75, 0.75, 0.75, 0.1499926756581159, 0.1499901539049652, 0, 0.1499918684140854, 0.1499827791973815, 0.1499897704721072, 0.2671529563632264, 0.1499914986221037, 0.1499918684140854, 0.1499874641137935, 0.1499897704721072, 0.1499914986221037, 0.1499865046180252, 0.1499859209932323, 0.149990153904966, 0, 0.149990153904966, 0.1499806084756005, 0, 0, 0, 0.1499866122337525, 0.267155570689023, 0.1499897704721072, 0.1499866122337525, 0.2507405003427613, 0, 0.1499841597535425, 0.1499841597535425, 0.1499806084756012, 0.1499859116991357, 0.1499926078097552, 0.267155570689023, 0.1499926078097552, 0, 0, 0, 0, 0, 0, 0, 0, 0, 0, 0, 0, 0, 0, 0, 0, 0, 0, 0, 0, 0, 0, 0, 0, 0, 0, 0, 0, 0.1499857076029574, 0.1499881601040139, 0, 0, 0, 0.1499864881940238, 0, 0.1499897704721072, 0.149984956761837, 0.1499918684140854, 0, 0, 0.1499806084756005, 0.1499866122337525, 0, 0.1499933454823807, 0.1499857076029574, 0, 0.1499857076029574, 0.1499849567618365, 0.149990153904966, 0.1499859116991361, 0.149984956761837, 0.1499918684140854, 0, 0, 0, 0, 0, 0, 0.1499853280762425, 0.1499827791973822, 0, 0, 0, 0.1499859116991361, 0.1499918684140854, 0.1499914986221034, 0, 0.1499851146866629, 0, 0.1499874402428912, 0, 0.1499874641137935, 0, 0.267155570689023, 0.1499823906262981, 0, 0.1499914986221034, 0.149987262128908, 0, 0.1499867485946268, 0, 0, 0.1499864335829532, 0.1499866122337525, 0, 0.1499865046180252, 0, 0, 0, 0.1499864881940238, 0.149986612233756, 0.1499818539541362, 0.1499867485946268, 0, 0, 0.1499818539541362, 0.1499818539541362, 0, 0.1499851146866629, 0, 0, 0.149990153904966, 0, 0.1499866122337563, 0.1499933454823804, 0.1499841597535425, 0, 0, 0, 0.1499796707109623, 0, 0, 0.1499827791973815, 0.1499867485946265, 0, 0.149990153904966, 0, 0.1499874641137935, 0.9999999884374434, 0.1499867485946268, 0.1499867485946268, 0, 0.2672103446494412, 0.75, 0.75, 0.2499999999999994, 0.5, 0.75, 0.75, 0.1499940393100019, 0.1499933454823804, 0, 0.1499867485946265, 0.1499867485946265, 0, 0.2671555706890226, 0.149986612233756, 0.989323773150048, 0, 0, 0.149986612233756, 0.1499933454823804, 0.1499859116991361, 0.1499857076029567, 0, 0.1499874641137935, 0.9999999892568929, 0.1499851146866629, 0, 0, 0.14999071377305, 0.1499926078097552, 0.149990153904966, 0.1499806084756005, 0.14999071377305, 0.1499874402428912, 0.1499849567618373, 0.1499866122337525, 0.1499866122337525, 0.1499874641137928, 0.1499865046180252, 0, 0, 0.1499730841682836, 0.149984956761837, 0.1499806084755998, 0.989315180025072, 0.1499881601040139, 0.1499841597535425, 0.1499866122337555, 0.1499796707109623, 0.1499874402428912, 0, 0.1499841597535425, 0, 0.1499841597535425, 0, 0.1499897704721072, 0, 0.75, 0.1499901559649693, 0.75, 0.1499866122866778, 0.2506595338221178, 0.1499933454842014, 0.1499851146866621, 0, 0.149984956761837, 0, 0, 0, 0.1499933454823804, 0, 0, 0.149984956761837, 0.1499806084755998, 0.1499857076029574, 0.1499866122337541, 0.149984956761837, 0, 0.1499866122337525, 0, 0, 0.2671529563632264, 0.1499859116991357, 0, 0.1499859116991361, 0.1499851146866613, 0.1499866122337525, 0.1499926078097552, 0.1499849567618373, 0.149984956761837, 0, 0, 0, 0.1499926078097552, 0.1499827791973822, 0.1499926078097552, 0, 0.1499796707109616, 0.1499806084756012, 0, 0, 0, 0, 0, 0.1499897704721072, 0.1499857076029574, 0.1499914986221037, 0, 0, 0, 0, 0.1499874402428912, 0, 0, 0, 0, 0, 0, 0.1499866122337555, 0, 0, 0, 0, 0, 0, 0.1499933454823807, 0.1499874641137928, 0, 0, 0, 0, 0, 0, 0, 0, 0.1499878346007901, 0, 0, 0, 0, 0, 0, 0, 0, 0, 0.9892304433647432, 0, 0, 0, 0, 0, 0, 0, 0, 0.1499866122337525, 0, 0.2671529563632264, 0, 0, 0, 0.1499878346007895, 0, 0, 0.149990153904966, 0, 0, 0, 0.1499859637660432, 0, 0, 0, 0, 0, 0, 0.1499918684140854, 0, 0, 0, 0.1499864881940238, 0.149981853954137, 0, 0, 0.1499827791973822, 0, 0.149984956761837, 0.149984956761837, 0.149984956761837, 0.1499833870116148, 0.1499918684140854, 0, 0, 0, 0, 0, 0, 0.1499878346007901, 0.1499867485946265, 0.1499926078097552, 0, 0, 0, 0.1499857076029574, 0, 0.1499897704721072, 0.1499867485946265, 0, 0, 0.1499914986221037, 0.1499859116991361, 0, 0, 0, 0.1499933454823804, 0.1499926078097552, 0.1499796707109623, 0.1499806084755998, 0, 0, 0.1499914986221029, 0.9999999893346899, 0, 0.1499897704721072, 0, 0, 0.1499926078097552, 0.1499851146866621, 0.1499866122337555, 0, 0, 0, 0, 0, 0, 0.1499851146866621, 0.1499823906262981, 0.1499901539049656, 0, 0.1499901539049656, 0.1499914986221034, 0, 0.1499866122337555, 0, 0, 0, 0, 0, 0, 0, 0, 0, 0, 0, 0, 0, 0, 0, 0, 0, 0, 0, 0, 0, 0, 0, 0.1499866122337525, 0, 0, 0, 0, 0, 0, 0.1499866122337541, 0.1499857076029574, 0.1499851146866621, 0, 0, 0, 0.1499866122337555, 0.1499833870116141, 0.1259927849229374, 0.1499874641137935, 0.9999999892622402, 0.1499926078097544, 0, 0, 0.1499926078097552, 0, 0.1499851146866621, 0.1499851146866629, 0.1499865046180252, 0.14999071377305, 0, 0, 0.1499874641137928, 0, 0, 0.1499866122337541, 0.1499818539541362, 0.1499857076029574, 0, 0, 0.1499851146866629, 0.1499818539541362, 0, 0.149986612286677, 0.1997815561544735, 0.1997430849444768, 0.2671892623603763, 0, 0.1499844362857775, 0, 0, 0.149986748594626, 0.1499864881940238, 0.149990153904966, 0, 0.1499918684140854, 0, 0.1499827791973815, 0, 0.75] 
        ],
       "original name":"lupMes_SAMEA5411047"
      },
     "lycPic_SAMN09924608":{
       "Global MG94xREV":0.002506815144437799,
       "Nucleotide GTR":0.002468649436568802,
       "Posterior prob omega class by site":        [
[0, 0, 0.8500000000000001, 0.7327254250000002, 0.8500000000000001, 0, 0, 0.8500146126502182, 0, 0.01089273595861156, 0, 0, 0, 0, 0, 0.8500212631900392, 0.8500204162964297, 0, 0, 0, 0, 0.8500204162964297, 0.85001326517166, 0.8500116158259001, 0, 0.8500212631900411, 0, 0, 0, 0.8500226272615177, 0.9945231131493636, 0, 0, 0, 0, 0, 0, 0, 0, 0, 0, 0, 0, 0, 0, 0, 0.8500212631900411, 0.2499999999999999, 0.2499999999999999, 0.7327551727009619, 0, 0.7329023215217749, 0.8500132651716608, 0, 0.8500132651716608, 0.8500132651716608, 0, 0.8500226272615177, 0.8500204162964304, 0.8500146126502182, 0.8500179412908747, 0.850019277765084, 0, 0.8500282639916779, 0, 0, 0.85001326517166, 1.100745673624144e-08, 0.8500214887439917, 0.8500214887439913, 0, 0.8500204162964304, 0.8500189291973299, 0.8500132651716608, 0, 0, 0.8500191240090167, 0.85001849818855, 0.8500201246639844, 0, 0.85001326517166, 0, 0.74933641535823, 0.8500226272615177, 0.8500189291973302, 0.8500140648981372, 0, 0.8500189291973295, 1.10978384134497e-08, 0, 0.8500259209489478, 0, 0, 0.850027700035352, 0, 0.8500251542781351, 0.01115426894641618, 0.8500214887439917, 0.8500121440385899, 0.8500201246639844, 0.8500214887439917, 0.8500214887439917, 0.8500201246639844, 0.8500140648981369, 0, 0, 0.8500204162964304, 0, 0, 0.8608690744206873, 0, 0, 0.9791362557446764, 0, 0, 0, 0, 0.850019277765084, 0, 0, 0.8500173779811279, 0, 0, 0, 0, 0.8500298732085723, 0.8500212631900373, 0, 0.8500191240090167, 0, 0.850019124009017, 0.850019301195939, 0, 0.8500121440385895, 0.8500121440385895, 0.8500214887439913, 0.8500226272615177, 0.8500095058715912, 0.8500223224169199, 0.8500146126502182, 0.8500226272615177, 0.850029873208573, 0, 0.8500214887439913, 0.8500189291973299, 0.8500298732085723, 1.143792196847146e-13, 0, 0, 0, 0, 0.8500212631900373, 0.8500212631900392, 0.850017907195698, 0.8500226272615177, 0.8500251542781351, 0, 0, 0, 0.850019301195939, 0.8500116158259001, 0, 0.7328472887129126, 0, 0.2499999999999999, 0.2499999999999999, 0.2499999999999999, 0.2499999999999999, 0.2499999999999999, 0.2499999999999999, 0.2499999999999999, 0.2499999999999999, 0.2499999999999999, 0.8500092584505397, 0.850019277765084, 0.7328911168360218, 0.8500226272615177, 0.8500204162964304, 0, 0.8500189291973302, 0.8500214887439917, 0.850017907195698, 0, 0.8500105596210624, 0, 0.850019277765084, 0.8500191240090167, 0.8500116158259001, 0.8500201246639844, 0.8500095058715912, 0.850019124009017, 0.8500204162964334, 0.02463411611720973, 0.850019277765084, 0, 0, 0.850019124009017, 0.8500169130013999, 0.8500212631900373, 1.101593209992756e-08, 0, 0.8500251542781351, 0, 0.8500191240090211, 0, 0.850017907195698, 0.01098731120849808, 0, 0, 0, 0, 0.9912447857728782, 0, 0, 0, 0.8500290395702113, 0, 0, 0, 0, 0, 0.8500191240090167, 0, 0, 0, 0.8500095058715907, 0, 0.8500214887439913, 0, 0, 0, 0, 0, 0.850020050288629, 0.8500214887439913, 0, 0, 0.8500204162964297, 0, 0, 0, 0.8500204162964297, 0.8500204162964342, 0, 0, 0.8500226272615169, 0, 0, 0.8500189291973299, 0, 0, 0.7329023215217749, 0, 0, 0, 0, 0, 0.850017907195698, 0, 0.8500095058715907, 0.8500226272615177, 0, 0.850029873208573, 0.8500201246639844, 0.8500140648981372, 0, 0.7328954039674431, 0.8500214887439913, 0.8500201114481342, 0, 0.8500209583431584, 0.8500212631900392, 0.8500105596210616, 0, 0, 0.8500212631900392, 0, 0.8500116158259001, 0.01098971500214851, 0.8500191240090261, 0.8500105596210624, 0.8500214887439917, 0.8500116158259001, 0, 0.8500201114481342, 0, 0.8651816198717088, 0.8500251542781355, 0.8500189291973302, 0, 0, 0.850019277765084, 0, 0, 0.85001326517166, 0.8500214887439913, 0, 0.8500095058715907, 0, 0.8500105596210616, 0, 0, 0, 0.8500201114481342, 0.8500212631900373, 0, 0.8500191240090162, 0, 0, 0, 0, 0, 0, 0, 0.01098512387496063, 0, 0, 0.8500105596210624, 0, 0, 0, 0, 0, 0.8500204162964297, 0.8500189291973299, 0.8500191240090261, 0.85001326517166, 0.8500201246639844, 0, 0.8500140648981369, 0.8500140648981372, 0.8500121440385895, 0, 0.8500201246639844, 0, 0, 0, 0.8500121440385895, 0.8500116158258993, 0.8500204162964304, 0, 0.975630039919253, 0, 0.8500298732085723, 0.8500000000000001, 0.8000000000000004, 0.8500000000000001, 0.2499999999999999, 0.7327551725640664, 0.850017907195698, 0, 0.850017941290874, 0, 0.8500245993469774, 0.8500226272615169, 0, 0.8500212631900392, 0, 0, 0, 0.8500095058715912, 0.85001326517166, 0.8500105596210624, 0.85001326517166, 0.8500189291973302, 0.8500169130013999, 0, 0.8500116158258993, 0.8500191240090162, 0.8500179071956988, 0, 0.8500132651716608, 0.8500214887439913, 0.8500179412908747, 0, 0, 0.8500095058715907, 0.8500251542781355, 0, 0, 0.8500204162964304, 0.0109905141958823, 0, 0, 0, 0, 0, 0.989425690436365, 0, 0, 0, 0, 0, 0, 0, 0, 0, 0, 0, 0, 0, 0, 0, 0, 0.8500196192825025, 0, 0, 0, 0, 0, 0, 0, 0, 0, 0, 0, 0, 0, 0, 0, 0, 0, 0, 0, 0, 0, 0, 0, 0, 0, 0, 0, 0, 0.9712325115272622, 0, 0, 0, 0.8500116158259001, 0, 0, 0, 0, 0, 0.8500290395702113, 0, 0, 0, 0.8500204162964297, 0, 0.8500212631900373, 0.8500116158259001, 0, 0, 0.8500191240090211, 0, 0, 0.8500201246639844, 0, 0, 0.850019301195939, 0, 0, 0.8500201114481342, 0, 0, 0, 0.8500191240090265, 0, 0, 0.8500191240090265, 0.8500191240090208, 0.8500251542781351, 0, 0, 0.8500290395702113, 0, 0.8500189291973302, 0, 0.8500212631900373, 0, 0.8500201114481342, 0.8500169130013999, 0, 0.8500169130013999, 0.2499999999999999, 0.2499999999999999, 0.2499999999999999, 0.2499999999999999, 0.2499999999999999, 0.2499999999999999, 0.2499999999999999, 0.2499999999999999, 0.2499999999999999, 0.2499999999999999, 0.2499999999999999, 0.2499999999999999, 0.8500096648229117, 0.8500121440385895, 0.8500189291973299, 0.8500191240090162, 0.8500214887439913, 0.8500226272615177, 0.850017941290874, 0.8500169130013999, 0, 0.8500189291973299, 0.8500201246639844, 0.850019277765084, 0, 0, 0.7328991380639226, 0, 0, 0, 0.8500121440385895, 0.8500189291973299, 0, 0, 0, 0.8500140648981365, 0.8500121440385899, 0, 0.8500105596210616, 0, 0, 0, 0, 0, 0, 0, 0, 0, 0, 0, 0, 0.8500254891318541, 0, 0, 0, 0, 0, 0, 0, 0, 0, 0, 0, 0, 0, 0.8500226272615177, 0, 0, 0, 0.8500173779811286, 0, 0.8500189291973302, 0, 1.126540539258486e-07, 0.8500245993469759, 0.850025920948947, 0, 0, 0, 0, 0, 0, 0, 0, 0.02746377916441762, 0.8500201114481342, 0, 0, 0, 0, 0.8500212631900392, 0, 0, 0, 0, 0, 0, 0, 0, 0, 0, 0, 0, 0, 0, 0, 0.8500212631900366, 0.8500204162964334, 0, 0, 0, 0.8500226272615177, 0.8500189291973299, 0.8500105596210624, 0, 0.8500189291973299, 0, 0.8500196192825025, 0, 0, 0, 0, 0, 0, 0, 0.8500212631900392, 0, 0, 0, 0, 0, 0.8500105596210616, 0.850027700035352, 0.85001326517166, 0, 0, 0, 0, 0, 0, 0, 0, 0.8500169130013999, 0.8500226272615177, 0, 0, 0, 0, 0, 0, 0, 0, 0, 0, 0, 0, 0, 0, 0, 0, 0, 0, 0, 0, 0, 0, 0, 0, 0, 0, 0, 0, 0, 0, 0, 0, 0, 0, 0, 0, 0, 0, 0, 0, 0.8500108015108655, 0, 0, 0.8500140648981369, 0, 0, 0, 0, 0, 0.8500095058715907, 0.8500237311236036, 0.8500245993469766, 0.8500189291973299, 0.850023731123603, 0.8500171075978897, 0.8500191240090265, 0.850020050288629, 0.8500189291973299, 0.8500116158258993, 0, 0.8500290395702113, 0.8500140648981369, 0.8500226272615177, 0, 0.85001326517166, 0.8500146126502182, 0, 0, 0, 0.7328472887130134, 0.9901235269501958, 0, 0, 0, 0, 0, 0, 0.8500191240090211, 0.85001326517166, 0.8500173779811279, 0.8500140648981372, 0.8500105596210624, 0.8500184981885497, 0, 0, 0.8500121440385895, 0, 0.8500105596210616, 0.8500201246639844, 0, 0.7328954039674431, 0.8500116158259001, 0, 0.8500095058715907, 0, 0, 0, 0.8500196192825025, 0, 0, 0.8500121440385899, 0, 0, 0, 0, 0, 0, 0, 0, 0, 0, 0, 0, 0.8500146126502182, 0.8500251542781351, 0, 0, 0.8500121440385899, 0, 0, 0.8500184981885497, 0.850019301195939, 0.8500121440385895, 0, 0.8500290395702119, 0.8500116158258993, 0, 0, 0.8500140648981372, 0, 0, 0.8500169130013999, 0.8500140648981369, 0.8500189291973299, 0, 0.8500226272615177, 0.8500191240090167, 0.8500189291973299, 0, 0.850029873208573, 0, 0, 0.8500140648981372, 0.8500173779811279, 0.7482127149951304, 0, 0, 0, 0, 0.8500204162964304, 0.8500140648981369, 0.850019277765084, 0.7328954039674429, 0.8500191240090261, 0, 0.8500204162964304, 0.8500223224169199, 0.85001326517166, 0.8500191240090211, 0.8500189291973302, 0.8500212631900392, 0.8500214887439917, 0.8500191240090162, 0.8500259209489478, 0.8500201246639844, 0.8500140648981372, 0, 0, 0, 0, 0.8500140648981369, 0, 0.8500105596210616, 0, 0, 0.01101135428449162, 0.850017941290874, 0.7895735304718184, 0.8500214887439913, 0.850017907195698, 0.8500204162964297, 0, 0, 0, 0, 0, 0.8500212631900392, 0, 0, 0.850019124009017, 0, 0, 0, 0.8500191240090261, 0, 0.8500214887439913, 0.8500179412908747, 0.8500196192825021, 0.85001326517166, 0.8500201114481334, 0, 0, 0, 0.8500193792036784, 0, 0, 0, 0, 0, 0, 0.850027700035352, 0.8500116158258987, 0, 0, 0.850023731123603, 0.8500201114481334, 0, 0.7328991380639226, 0.8500226272615177, 0, 0.8500179071956988, 0.01105186252965633, 0, 0, 0.850027700035352, 0.850014064898138, 0, 0.8500105596210616, 0.85001326517166, 0, 0.01108024401864781, 0.8500214887439917, 0, 0, 0, 0.850019124009017, 0, 0, 0, 0, 0, 0, 0, 0.8500116158259001, 0.8500189291973302, 0, 0.8500140648981372, 0.01097085385683077, 0.9949258048819203, 0, 0, 0, 2.611392206521934e-13, 0, 0, 0.8500189291973302, 0, 0, 0.8500298732085723, 0, 0, 0.8500192777650843, 0, 0, 0, 0, 0.8500226272615177, 0, 0, 0, 0, 0, 0, 0, 0, 0.8500214887439917, 0, 0.9008889085081239, 0, 0, 0, 0, 0, 0.889917033581979, 0, 0, 0, 0, 0, 0, 0.01102131602720894, 0, 0, 0, 0, 0, 0, 0, 0, 0, 0, 0.8500105596210616, 0, 0, 0, 0, 0, 0, 0, 0, 0, 0, 0, 0.8500173779811286, 0, 0, 0.8500204162964342, 0.8500179412908747, 0, 0, 0, 0.8500140648981372, 0, 0, 0, 0, 0, 0, 0, 0, 0, 0, 0, 0, 0, 0, 0, 0, 0, 0, 0, 0, 0, 0, 0, 0, 0, 0, 0, 0, 0, 0, 0, 0, 0, 0, 0, 0.8500290395702113, 0.850017907195698, 0, 0, 0, 0, 0, 0.8500121440385895, 0, 0, 0, 0, 0, 0, 0.8500173779811279, 0, 0.8500212631900392, 0.8500226272615177, 0.8500191240090265, 0, 0, 0.8500212631900392, 0, 0, 1.104623251051046e-08, 0.8500251542781355, 0, 0, 0.8500290395702113, 0, 0.010965015511068, 0, 0.8500214887439913, 0, 0.850019277765084, 0.8500191240090162, 0.8500105596210624, 0.8500121440385899, 0.8500191240090162, 0.8500191240090211, 0, 0, 0, 0, 0, 0.8500105596210616, 0.8500189291973299, 0, 0.8500105596210624, 0, 0, 0, 0, 0, 0, 0, 0.8500189291973302, 0.8500169130013999, 0, 0, 0, 0.8500259209489478, 0, 0.8500201246639844, 0, 0, 0.8500116158259001, 0, 0, 0, 0.8500254891318533, 0.8500169130013999, 0.850017941290874, 0.8500179412908747, 0.8500204162964342, 0, 0, 0, 0, 0, 0, 0.8500201246639844, 0.8500214887439917, 0.8500189291973302, 0, 0, 0, 0.5334393797696557, 0.8500105596210624, 0.850017907195698, 0, 0, 0, 0.8500214887439913, 0, 0, 0, 0.8500191240090261, 0.8500121440385899, 0, 0.8500201114481342, 0.8500116158259001, 0, 0, 0.8500245993469766, 0, 0, 0, 0, 0, 0, 0.8500191240090211, 0, 0, 0.8500212631900392, 0, 0, 0, 0, 0, 0, 0, 0, 0, 0.8500290395702113, 0, 0, 0, 0, 0.7328911168351746, 0.8500191240090261, 0.8500189291973302, 0.8500169130013999, 0.8500212631900392, 0, 0.8500212631900373, 0, 0, 0.8500212631900392, 0.8500226272615177, 0, 0, 0, 0, 0.8500121440385899, 0.8500191240090265, 0, 0, 0, 0.8500116158259001, 0.8500191240090167, 0, 0, 0, 0, 0, 0, 0, 0, 0, 0, 0.8500201114481342, 0, 0, 0, 0, 0, 0, 0, 0, 0, 0, 0, 0, 0, 0.8500116158259001, 0.8500173779811286, 0.850019301195939, 1.098259671911543e-08, 0, 0, 0, 0, 0, 0.8500140648981365, 0.8500116158258987, 0, 0, 0.8500245993469766, 0, 0.01098805144959976, 0, 0, 0, 0, 0, 0.8500191240090208, 0, 0.8500116158259001, 0.8500191240090162, 0.8500254891318533, 0, 0, 0.8500116158258987, 0, 0, 0, 0, 0.8500254891318541, 0.8500191240090167, 0, 0.8500105596210616, 0.8500259209489478, 0.8500226272615177, 0.8500169130013999, 0.8500191240090261, 0.8500191240090265, 0.8500105596210624, 0, 0.8500191240090162, 0.8500192777650843, 0.8500226272615177, 0, 0.8500214887439913, 0.8500191240090162, 0.8500169130013999, 0.8500212631900392, 0.8500116158259001, 0, 0.8500191240090167, 0, 0, 0, 0.8500191240090167, 0.8500290395702113, 0.8500214887439917, 0, 0, 0, 0, 0, 0, 0.8500095058715907, 0, 0, 0, 0.8500237311236036, 0, 0, 0, 0, 0, 0.850020124663984, 0.850019277765084, 0.8500095058715907, 0.8500189291973299, 0.8500212631900389, 0.7328954039674431, 0, 0.850019301195939, 0.8500201246639844, 0.8500226272615177, 0, 0.8500095058715907, 0.850023731123603, 0, 0, 0, 0, 0.8500140648981369, 0, 0, 0.8500201246639844, 0, 0, 0.850023731123603, 0, 0, 0, 0.8500212631900373, 0, 0.8500169130013999, 0, 0, 0.8500173779811279, 0, 0.8500140648981372, 0, 0.8500212631900373, 0.8500116158259001, 0, 0, 0, 0, 0.850019277765084, 0.8500105596210616, 0.850019277765084, 0.8500169130013999, 0.850025920948947, 0.8500259209489478, 0, 0, 0, 0.8500277000353497, 0.8500204162964304, 0.8500226272615177, 0.8500277000353528, 0, 0.8500259209489478, 0, 0, 0.8500189291973302, 0.8500212631900366, 0.8500212631900366, 0, 0.8500214887439913, 0.8500095058715912, 0, 0.85001849818855, 0, 0.8500191240090261, 0.8500226272615177, 0.8500196192825025, 0.85001326517166, 0.8500245993469766, 0.8500191240090162, 0.8500191240090167, 0.8500179412908747, 0, 0.8500245213414741, 0, 0.8500214887439913, 0.8500277000353528, 0.8500116158259001, 0.8500214887439917, 0, 0, 0, 0, 0, 0, 0, 0, 0, 0, 0.8500105596210616, 0, 0, 0.8500245993469766, 0, 0, 0, 0, 0, 0, 0, 0, 0, 0, 0, 0, 0, 0, 0, 0.8500191240090211, 0.8500105596210616, 0, 0, 0.8500191240090167, 0, 0, 0.8500121440385899, 0, 0, 0, 0.850019301195939, 0.8500121440385899, 0, 0.8500277000353504, 0, 0, 0, 0, 0.8500226272615177, 0.8500214887439917, 0.8500251542781355, 0.8500105596210616, 0.0111344112214751, 0, 0.8500189291973302, 0.8500259209489478, 0, 0.8500189291973299, 0.8500095058715907, 0, 0, 0, 0.8500204162964342, 0, 0.8500245213414733, 0.8500226272615177, 0.8500191240090162, 0, 0.8500251542781355, 0.8500212631900411, 0, 0, 0, 0.8500277000353497, 0.8500140648981372, 0.8500226272615177, 0.8500277000353497, 0.8500173779811279, 0.8500146126502182, 0, 0.8500105596210616, 0, 0, 0.8500201246639844, 0, 0, 0.8500226272615177, 0.8500169130013999, 0, 0.850023731123603, 0.8500212631900392, 0.8500191240090211, 0, 0, 0, 0.8500191240090265, 0, 0, 0.8500140648981369, 0.8500226272615177, 0, 0, 0.8500226272615177, 0.8500189291973299, 0.8500251542781355, 0.8500191240090162, 0.8500105596210624, 0.8500140648981372, 0.850017907195698, 0.8500245993469774, 0.8500277000353497, 0, 0.2499999999999999, 0.2499999999999999, 0.2499999999999999, 0.2499999999999999, 0.2499999999999999, 0.2499999999999999, 0.2499999999999999, 0.2499999999999999, 0.2499999999999999, 0.2499999999999999, 0.2499999999999999, 0.2499999999999999, 0.850010462705336, 0.8500140648981372, 0, 0.8500116158258993, 0.8500245993469774, 0.8500146126502189, 0.7328991380639226, 0.8500121440385895, 0.8500116158258993, 0.850017907195698, 0.8500146126502189, 0.8500121440385895, 0.8500192777650843, 0.8500201114481334, 0.8500140648981369, 0, 0.8500140648981369, 0.850027700035352, 0, 0, 0, 0.8500191240090265, 0.7328954039674431, 0.8500146126502189, 0.8500191240090265, 0.7493328925211128, 0, 0.8500226272615177, 0.8500226272615177, 0.850027700035349, 0.8500201246639844, 0.8500105596210624, 0.7328954039674431, 0.8500105596210616, 0, 0, 0, 0, 0, 0, 0, 0, 0, 0, 0, 0, 0, 0, 0, 0, 0, 0, 0, 0, 0, 0, 0, 0, 0, 0, 0, 0, 0.8500204162964297, 0.8500169130013999, 0, 0, 0, 0.850019301195939, 0, 0.8500146126502182, 0.8500214887439917, 0.8500116158259001, 0, 0, 0.8500277000353504, 0.8500191240090261, 0, 0.8500095058715907, 0.8500204162964311, 0, 0.8500204162964297, 0.8500214887439917, 0.8500140648981369, 0.850020124663984, 0.8500214887439917, 0.8500116158258993, 0, 0, 0, 0, 0, 0, 0.8500209583431579, 0.8500245993469766, 0, 0, 0, 0.850020124663984, 0.8500116158258993, 0.8500121440385895, 0, 0.8500212631900373, 0, 0.8500179412908747, 0, 0.850017907195698, 0, 0.7328954039674431, 0.8500251542781351, 0, 0.8500121440385895, 0.8500251542781355, 0, 0.8500189291973299, 0, 0, 0.8500193792036784, 0.8500191240090265, 0, 0.8500192777650843, 0, 0, 0, 0.850019301195939, 0.8500191240090167, 0.8500259209489478, 0.8500189291973299, 0, 0, 0.8500259209489478, 0.8500259209489478, 0, 0.8500212631900366, 0, 0, 0.8500140648981369, 0, 0.8500191240090162, 0.8500095058715912, 0.8500226272615177, 0, 0, 0, 0.8500290395702113, 0, 0, 0.8500245993469774, 0.8500189291973302, 0, 0.8500140648981372, 0, 0.850017907195698, 1.227488134092894e-08, 0.8500189291973299, 0.8500189291973299, 0, 0.7327254249999998, 0.2499999999999999, 0.2499999999999999, 0.7500000000000002, 0.4999999999999996, 0.2499999999999999, 0.2499999999999999, 0.8500085145727445, 0.8500095058715907, 0, 0.8500189291973302, 0.8500189291973302, 0, 0.7328954039674435, 0.8500191240090167, 0.01097302381416023, 0, 0, 0.8500191240090162, 0.8500095058715907, 0.8500201246639844, 0.8500204162964342, 0, 0.850017907195698, 1.107216845441119e-08, 0.8500212631900366, 0, 0, 0.85001326517166, 0.8500105596210616, 0.8500140648981369, 0.8500277000353497, 0.85001326517166, 0.8500179412908747, 0.8500214887439913, 0.8500191240090261, 0.8500191240090261, 0.8500179071956988, 0.850019277765084, 0, 0, 0.8500384476227184, 0.8500214887439913, 0.8500277000353528, 0.01098727356877661, 0.8500169130013999, 0.8500226272615169, 0.850019124009017, 0.8500290395702113, 0.850017941290874, 0, 0.8500226272615177, 0, 0.8500226272615169, 0, 0.8500146126502182, 0, 0.2499999999999999, 0.8500000000000001, 0.2499999999999999, 0.8500000000000001, 0.7490881375, 0.850006615263623, 0.8500212631900392, 0, 0.8500214887439913, 0, 0, 0, 0.8500095058715912, 0, 0, 0.8500214887439913, 0.850027700035352, 0.8500204162964304, 0.8500191240090211, 0.8500214887439913, 0, 0.8500191240090261, 0, 0, 0.7328991380639226, 0.8500201246639844, 0, 0.850020124663984, 0.8500212631900411, 0.8500191240090261, 0.8500105596210624, 0.8500214887439913, 0.8500214887439913, 0, 0, 0, 0.8500105596210624, 0.8500245993469766, 0.8500105596210624, 0, 0.8500290395702119, 0.850027700035349, 0, 0, 0, 0, 0, 0.8500146126502182, 0.8500204162964304, 0.8500121440385895, 0, 0, 0, 0, 0.850017941290874, 0, 0, 0, 0, 0, 0, 0.8500191240090167, 0, 0, 0, 0, 0, 0, 0.8500095058715907, 0.850017907195698, 0, 0, 0, 0, 0, 0, 0, 0, 0.8500173779811279, 0, 0, 0, 0, 0, 0, 0, 0, 0, 0.01111291657963672, 0, 0, 0, 0, 0, 0, 0, 0, 0.8500191240090261, 0, 0.7328991380639226, 0, 0, 0, 0.8500173779811286, 0, 0, 0.8500140648981365, 0, 0, 0, 0.850020050288629, 0, 0, 0, 0, 0, 0, 0.8500116158258993, 0, 0, 0, 0.850019301195939, 0.850025920948947, 0, 0, 0.8500245993469766, 0, 0.8500214887439917, 0.8500214887439917, 0.8500214887439917, 0.850023731123603, 0.8500116158259001, 0, 0, 0, 0, 0, 0, 0.8500173779811279, 0.8500189291973302, 0.8500105596210624, 0, 0, 0, 0.8500204162964304, 0, 0.8500146126502182, 0.8500189291973302, 0, 0, 0.8500121440385895, 0.850020124663984, 0, 0, 0, 0.8500095058715912, 0.8500105596210616, 0.8500290395702113, 0.8500277000353528, 0, 0, 0.8500121440385899, 1.095999917311565e-08, 0, 0.8500146126502182, 0, 0, 0.8500105596210624, 0.8500212631900381, 0.850019124009017, 0, 0, 0, 0, 0, 0, 0.8500212631900392, 0.8500251542781351, 0.8500140648981369, 0, 0.8500140648981369, 0.8500121440385899, 0, 0.850019124009017, 0, 0, 0, 0, 0, 0, 0, 0, 0, 0, 0, 0, 0, 0, 0, 0, 0, 0, 0, 0, 0, 0, 0, 0.8500191240090261, 0, 0, 0, 0, 0, 0, 0.8500191240090211, 0.8500204162964297, 0.8500212631900381, 0, 0, 0, 0.8500191240090167, 0.850023731123603, 0.8944440487727081, 0.850017907195698, 1.10660472567486e-08, 0.8500105596210624, 0, 0, 0.8500105596210616, 0, 0.8500212631900373, 0.8500212631900366, 0.850019277765084, 0.85001326517166, 0, 0, 0.850017907195698, 0, 0, 0.8500191240090211, 0.8500259209489478, 0.8500204162964297, 0, 0, 0.8500212631900373, 0.8500259209489478, 0, 0.8500000000000004, 0.8, 0.8, 0.7327254249999998, 0, 0.8500000000000001, 0, 0, 0.8500189291973302, 0.850019301195939, 0.8500140648981372, 0, 0.8500116158259001, 0, 0.8500245993469766, 0, 0.2499999999999999],
        [0, 0, 0.1499999999999999, 0.2672745749999998, 0.1499999999999999, 0, 0, 0.1499853873497818, 0, 0.9891072640413885, 0, 0, 0, 0, 0, 0.1499787368099608, 0.1499795837035703, 0, 0, 0, 0, 0.1499795837035703, 0.14998673482834, 0.1499883841740999, 0, 0.1499787368099589, 0, 0, 0, 0.1499773727384823, 0.005476886850636409, 0, 0, 0, 0, 0, 0, 0, 0, 0, 0, 0, 0, 0, 0, 0, 0.1499787368099589, 0.75, 0.75, 0.2672448272990381, 0, 0.2670976784782251, 0.1499867348283392, 0, 0.1499867348283392, 0.1499867348283392, 0, 0.1499773727384823, 0.1499795837035696, 0.1499853873497818, 0.1499820587091253, 0.149980722234916, 0, 0.1499717360083221, 0, 0, 0.14998673482834, 0.9999999889925433, 0.1499785112560083, 0.1499785112560087, 0, 0.1499795837035696, 0.1499810708026701, 0.1499867348283392, 0, 0, 0.1499808759909833, 0.14998150181145, 0.1499798753360156, 0, 0.14998673482834, 0, 0.25066358464177, 0.1499773727384823, 0.1499810708026698, 0.1499859351018628, 0, 0.1499810708026705, 0.9999999889021616, 0, 0.1499740790510522, 0, 0, 0.149972299964648, 0, 0.1499748457218649, 0.9888457310535839, 0.1499785112560083, 0.1499878559614101, 0.1499798753360156, 0.1499785112560083, 0.1499785112560083, 0.1499798753360156, 0.1499859351018631, 0, 0, 0.1499795837035696, 0, 0, 0.1391309255793127, 0, 0, 0.02086374425532356, 0, 0, 0, 0, 0.149980722234916, 0, 0, 0.1499826220188721, 0, 0, 0, 0, 0.1499701267914277, 0.1499787368099627, 0, 0.1499808759909833, 0, 0.149980875990983, 0.149980698804061, 0, 0.1499878559614105, 0.1499878559614105, 0.1499785112560087, 0.1499773727384823, 0.1499904941284088, 0.1499776775830801, 0.1499853873497818, 0.1499773727384823, 0.149970126791427, 0, 0.1499785112560087, 0.1499810708026701, 0.1499701267914277, 0.9999999999998856, 0, 0, 0, 0, 0.1499787368099627, 0.1499787368099608, 0.149982092804302, 0.1499773727384823, 0.1499748457218649, 0, 0, 0, 0.149980698804061, 0.1499883841740999, 0, 0.2671527112870874, 0, 0.75, 0.75, 0.75, 0.75, 0.75, 0.75, 0.75, 0.75, 0.75, 0.1499907415494603, 0.149980722234916, 0.2671088831639782, 0.1499773727384823, 0.1499795837035696, 0, 0.1499810708026698, 0.1499785112560083, 0.149982092804302, 0, 0.1499894403789376, 0, 0.149980722234916, 0.1499808759909833, 0.1499883841740999, 0.1499798753360156, 0.1499904941284088, 0.149980875990983, 0.1499795837035666, 0.9753658838827902, 0.149980722234916, 0, 0, 0.149980875990983, 0.1499830869986001, 0.1499787368099627, 0.9999999889840679, 0, 0.1499748457218649, 0, 0.1499808759909789, 0, 0.149982092804302, 0.9890126887915019, 0, 0, 0, 0, 0.008755214227121777, 0, 0, 0, 0.1499709604297887, 0, 0, 0, 0, 0, 0.1499808759909833, 0, 0, 0, 0.1499904941284093, 0, 0.1499785112560087, 0, 0, 0, 0, 0, 0.149979949711371, 0.1499785112560087, 0, 0, 0.1499795837035703, 0, 0, 0, 0.1499795837035703, 0.1499795837035658, 0, 0, 0.1499773727384831, 0, 0, 0.1499810708026701, 0, 0, 0.2670976784782251, 0, 0, 0, 0, 0, 0.149982092804302, 0, 0.1499904941284093, 0.1499773727384823, 0, 0.149970126791427, 0.1499798753360156, 0.1499859351018628, 0, 0.2671045960325569, 0.1499785112560087, 0.1499798885518658, 0, 0.1499790416568416, 0.1499787368099608, 0.1499894403789384, 0, 0, 0.1499787368099608, 0, 0.1499883841740999, 0.9890102849978515, 0.1499808759909739, 0.1499894403789376, 0.1499785112560083, 0.1499883841740999, 0, 0.1499798885518658, 0, 0.1348183801282912, 0.1499748457218645, 0.1499810708026698, 0, 0, 0.149980722234916, 0, 0, 0.14998673482834, 0.1499785112560087, 0, 0.1499904941284093, 0, 0.1499894403789384, 0, 0, 0, 0.1499798885518658, 0.1499787368099627, 0, 0.1499808759909838, 0, 0, 0, 0, 0, 0, 0, 0.9890148761250394, 0, 0, 0.1499894403789376, 0, 0, 0, 0, 0, 0.1499795837035703, 0.1499810708026701, 0.1499808759909739, 0.14998673482834, 0.1499798753360156, 0, 0.1499859351018631, 0.1499859351018628, 0.1499878559614105, 0, 0.1499798753360156, 0, 0, 0, 0.1499878559614105, 0.1499883841741007, 0.1499795837035696, 0, 0.02436996008074699, 0, 0.1499701267914277, 0.1499999999999999, 0.1999999999999996, 0.1499999999999999, 0.75, 0.2672448274359336, 0.149982092804302, 0, 0.149982058709126, 0, 0.1499754006530226, 0.1499773727384831, 0, 0.1499787368099608, 0, 0, 0, 0.1499904941284088, 0.14998673482834, 0.1499894403789376, 0.14998673482834, 0.1499810708026698, 0.1499830869986001, 0, 0.1499883841741007, 0.1499808759909838, 0.1499820928043012, 0, 0.1499867348283392, 0.1499785112560087, 0.1499820587091253, 0, 0, 0.1499904941284093, 0.1499748457218645, 0, 0, 0.1499795837035696, 0.9890094858041177, 0, 0, 0, 0, 0, 0.01057430956363503, 0, 0, 0, 0, 0, 0, 0, 0, 0, 0, 0, 0, 0, 0, 0, 0, 0.1499803807174975, 0, 0, 0, 0, 0, 0, 0, 0, 0, 0, 0, 0, 0, 0, 0, 0, 0, 0, 0, 0, 0, 0, 0, 0, 0, 0, 0, 0, 0.0287674884727378, 0, 0, 0, 0.1499883841740999, 0, 0, 0, 0, 0, 0.1499709604297887, 0, 0, 0, 0.1499795837035703, 0, 0.1499787368099627, 0.1499883841740999, 0, 0, 0.1499808759909789, 0, 0, 0.1499798753360156, 0, 0, 0.149980698804061, 0, 0, 0.1499798885518658, 0, 0, 0, 0.1499808759909735, 0, 0, 0.1499808759909735, 0.1499808759909792, 0.1499748457218649, 0, 0, 0.1499709604297887, 0, 0.1499810708026698, 0, 0.1499787368099627, 0, 0.1499798885518658, 0.1499830869986001, 0, 0.1499830869986001, 0.75, 0.75, 0.75, 0.75, 0.75, 0.75, 0.75, 0.75, 0.75, 0.75, 0.75, 0.75, 0.1499903351770883, 0.1499878559614105, 0.1499810708026701, 0.1499808759909838, 0.1499785112560087, 0.1499773727384823, 0.149982058709126, 0.1499830869986001, 0, 0.1499810708026701, 0.1499798753360156, 0.149980722234916, 0, 0, 0.2671008619360774, 0, 0, 0, 0.1499878559614105, 0.1499810708026701, 0, 0, 0, 0.1499859351018635, 0.1499878559614101, 0, 0.1499894403789384, 0, 0, 0, 0, 0, 0, 0, 0, 0, 0, 0, 0, 0.1499745108681459, 0, 0, 0, 0, 0, 0, 0, 0, 0, 0, 0, 0, 0, 0.1499773727384823, 0, 0, 0, 0.1499826220188714, 0, 0.1499810708026698, 0, 0.999999887345946, 0.1499754006530241, 0.149974079051053, 0, 0, 0, 0, 0, 0, 0, 0, 0.9725362208355823, 0.1499798885518658, 0, 0, 0, 0, 0.1499787368099608, 0, 0, 0, 0, 0, 0, 0, 0, 0, 0, 0, 0, 0, 0, 0, 0.1499787368099634, 0.1499795837035666, 0, 0, 0, 0.1499773727384823, 0.1499810708026701, 0.1499894403789376, 0, 0.1499810708026701, 0, 0.1499803807174975, 0, 0, 0, 0, 0, 0, 0, 0.1499787368099608, 0, 0, 0, 0, 0, 0.1499894403789384, 0.149972299964648, 0.14998673482834, 0, 0, 0, 0, 0, 0, 0, 0, 0.1499830869986001, 0.1499773727384823, 0, 0, 0, 0, 0, 0, 0, 0, 0, 0, 0, 0, 0, 0, 0, 0, 0, 0, 0, 0, 0, 0, 0, 0, 0, 0, 0, 0, 0, 0, 0, 0, 0, 0, 0, 0, 0, 0, 0, 0, 0.1499891984891345, 0, 0, 0.1499859351018631, 0, 0, 0, 0, 0, 0.1499904941284093, 0.1499762688763964, 0.1499754006530234, 0.1499810708026701, 0.149976268876397, 0.1499828924021103, 0.1499808759909735, 0.149979949711371, 0.1499810708026701, 0.1499883841741007, 0, 0.1499709604297887, 0.1499859351018631, 0.1499773727384823, 0, 0.14998673482834, 0.1499853873497818, 0, 0, 0, 0.2671527112869866, 0.009876473049804213, 0, 0, 0, 0, 0, 0, 0.1499808759909789, 0.14998673482834, 0.1499826220188721, 0.1499859351018628, 0.1499894403789376, 0.1499815018114503, 0, 0, 0.1499878559614105, 0, 0.1499894403789384, 0.1499798753360156, 0, 0.2671045960325569, 0.1499883841740999, 0, 0.1499904941284093, 0, 0, 0, 0.1499803807174975, 0, 0, 0.1499878559614101, 0, 0, 0, 0, 0, 0, 0, 0, 0, 0, 0, 0, 0.1499853873497818, 0.1499748457218649, 0, 0, 0.1499878559614101, 0, 0, 0.1499815018114503, 0.149980698804061, 0.1499878559614105, 0, 0.1499709604297881, 0.1499883841741007, 0, 0, 0.1499859351018628, 0, 0, 0.1499830869986001, 0.1499859351018631, 0.1499810708026701, 0, 0.1499773727384823, 0.1499808759909833, 0.1499810708026701, 0, 0.149970126791427, 0, 0, 0.1499859351018628, 0.1499826220188721, 0.2517872850048696, 0, 0, 0, 0, 0.1499795837035696, 0.1499859351018631, 0.149980722234916, 0.2671045960325571, 0.1499808759909739, 0, 0.1499795837035696, 0.1499776775830801, 0.14998673482834, 0.1499808759909789, 0.1499810708026698, 0.1499787368099608, 0.1499785112560083, 0.1499808759909838, 0.1499740790510522, 0.1499798753360156, 0.1499859351018628, 0, 0, 0, 0, 0.1499859351018631, 0, 0.1499894403789384, 0, 0, 0.9889886457155084, 0.149982058709126, 0.2104264695281816, 0.1499785112560087, 0.149982092804302, 0.1499795837035703, 0, 0, 0, 0, 0, 0.1499787368099608, 0, 0, 0.149980875990983, 0, 0, 0, 0.1499808759909739, 0, 0.1499785112560087, 0.1499820587091253, 0.1499803807174979, 0.14998673482834, 0.1499798885518666, 0, 0, 0, 0.1499806207963216, 0, 0, 0, 0, 0, 0, 0.149972299964648, 0.1499883841741013, 0, 0, 0.149976268876397, 0.1499798885518666, 0, 0.2671008619360774, 0.1499773727384823, 0, 0.1499820928043012, 0.9889481374703437, 0, 0, 0.149972299964648, 0.149985935101862, 0, 0.1499894403789384, 0.14998673482834, 0, 0.9889197559813522, 0.1499785112560083, 0, 0, 0, 0.149980875990983, 0, 0, 0, 0, 0, 0, 0, 0.1499883841740999, 0.1499810708026698, 0, 0.1499859351018628, 0.9890291461431693, 0.005074195118079716, 0, 0, 0, 0.9999999999997389, 0, 0, 0.1499810708026698, 0, 0, 0.1499701267914277, 0, 0, 0.1499807222349157, 0, 0, 0, 0, 0.1499773727384823, 0, 0, 0, 0, 0, 0, 0, 0, 0.1499785112560083, 0, 0.09911109149187614, 0, 0, 0, 0, 0, 0.110082966418021, 0, 0, 0, 0, 0, 0, 0.9889786839727911, 0, 0, 0, 0, 0, 0, 0, 0, 0, 0, 0.1499894403789384, 0, 0, 0, 0, 0, 0, 0, 0, 0, 0, 0, 0.1499826220188714, 0, 0, 0.1499795837035658, 0.1499820587091253, 0, 0, 0, 0.1499859351018628, 0, 0, 0, 0, 0, 0, 0, 0, 0, 0, 0, 0, 0, 0, 0, 0, 0, 0, 0, 0, 0, 0, 0, 0, 0, 0, 0, 0, 0, 0, 0, 0, 0, 0, 0, 0.1499709604297887, 0.149982092804302, 0, 0, 0, 0, 0, 0.1499878559614105, 0, 0, 0, 0, 0, 0, 0.1499826220188721, 0, 0.1499787368099608, 0.1499773727384823, 0.1499808759909735, 0, 0, 0.1499787368099608, 0, 0, 0.9999999889537675, 0.1499748457218645, 0, 0, 0.1499709604297887, 0, 0.989034984488932, 0, 0.1499785112560087, 0, 0.149980722234916, 0.1499808759909838, 0.1499894403789376, 0.1499878559614101, 0.1499808759909838, 0.1499808759909789, 0, 0, 0, 0, 0, 0.1499894403789384, 0.1499810708026701, 0, 0.1499894403789376, 0, 0, 0, 0, 0, 0, 0, 0.1499810708026698, 0.1499830869986001, 0, 0, 0, 0.1499740790510522, 0, 0.1499798753360156, 0, 0, 0.1499883841740999, 0, 0, 0, 0.1499745108681467, 0.1499830869986001, 0.149982058709126, 0.1499820587091253, 0.1499795837035658, 0, 0, 0, 0, 0, 0, 0.1499798753360156, 0.1499785112560083, 0.1499810708026698, 0, 0, 0, 0.4665606202303443, 0.1499894403789376, 0.149982092804302, 0, 0, 0, 0.1499785112560087, 0, 0, 0, 0.1499808759909739, 0.1499878559614101, 0, 0.1499798885518658, 0.1499883841740999, 0, 0, 0.1499754006530234, 0, 0, 0, 0, 0, 0, 0.1499808759909789, 0, 0, 0.1499787368099608, 0, 0, 0, 0, 0, 0, 0, 0, 0, 0.1499709604297887, 0, 0, 0, 0, 0.2671088831648254, 0.1499808759909739, 0.1499810708026698, 0.1499830869986001, 0.1499787368099608, 0, 0.1499787368099627, 0, 0, 0.1499787368099608, 0.1499773727384823, 0, 0, 0, 0, 0.1499878559614101, 0.1499808759909735, 0, 0, 0, 0.1499883841740999, 0.1499808759909833, 0, 0, 0, 0, 0, 0, 0, 0, 0, 0, 0.1499798885518658, 0, 0, 0, 0, 0, 0, 0, 0, 0, 0, 0, 0, 0, 0.1499883841740999, 0.1499826220188714, 0.149980698804061, 0.9999999890174033, 0, 0, 0, 0, 0, 0.1499859351018635, 0.1499883841741013, 0, 0, 0.1499754006530234, 0, 0.9890119485504002, 0, 0, 0, 0, 0, 0.1499808759909792, 0, 0.1499883841740999, 0.1499808759909838, 0.1499745108681467, 0, 0, 0.1499883841741013, 0, 0, 0, 0, 0.1499745108681459, 0.1499808759909833, 0, 0.1499894403789384, 0.1499740790510522, 0.1499773727384823, 0.1499830869986001, 0.1499808759909739, 0.1499808759909735, 0.1499894403789376, 0, 0.1499808759909838, 0.1499807222349157, 0.1499773727384823, 0, 0.1499785112560087, 0.1499808759909838, 0.1499830869986001, 0.1499787368099608, 0.1499883841740999, 0, 0.1499808759909833, 0, 0, 0, 0.1499808759909833, 0.1499709604297887, 0.1499785112560083, 0, 0, 0, 0, 0, 0, 0.1499904941284093, 0, 0, 0, 0.1499762688763964, 0, 0, 0, 0, 0, 0.149979875336016, 0.149980722234916, 0.1499904941284093, 0.1499810708026701, 0.1499787368099611, 0.2671045960325569, 0, 0.149980698804061, 0.1499798753360156, 0.1499773727384823, 0, 0.1499904941284093, 0.149976268876397, 0, 0, 0, 0, 0.1499859351018631, 0, 0, 0.1499798753360156, 0, 0, 0.149976268876397, 0, 0, 0, 0.1499787368099627, 0, 0.1499830869986001, 0, 0, 0.1499826220188721, 0, 0.1499859351018628, 0, 0.1499787368099627, 0.1499883841740999, 0, 0, 0, 0, 0.149980722234916, 0.1499894403789384, 0.149980722234916, 0.1499830869986001, 0.149974079051053, 0.1499740790510522, 0, 0, 0, 0.1499722999646503, 0.1499795837035696, 0.1499773727384823, 0.1499722999646472, 0, 0.1499740790510522, 0, 0, 0.1499810708026698, 0.1499787368099634, 0.1499787368099634, 0, 0.1499785112560087, 0.1499904941284088, 0, 0.14998150181145, 0, 0.1499808759909739, 0.1499773727384823, 0.1499803807174975, 0.14998673482834, 0.1499754006530234, 0.1499808759909838, 0.1499808759909833, 0.1499820587091253, 0, 0.1499754786585259, 0, 0.1499785112560087, 0.1499722999646472, 0.1499883841740999, 0.1499785112560083, 0, 0, 0, 0, 0, 0, 0, 0, 0, 0, 0.1499894403789384, 0, 0, 0.1499754006530234, 0, 0, 0, 0, 0, 0, 0, 0, 0, 0, 0, 0, 0, 0, 0, 0.1499808759909789, 0.1499894403789384, 0, 0, 0.1499808759909833, 0, 0, 0.1499878559614101, 0, 0, 0, 0.149980698804061, 0.1499878559614101, 0, 0.1499722999646496, 0, 0, 0, 0, 0.1499773727384823, 0.1499785112560083, 0.1499748457218645, 0.1499894403789384, 0.9888655887785249, 0, 0.1499810708026698, 0.1499740790510522, 0, 0.1499810708026701, 0.1499904941284093, 0, 0, 0, 0.1499795837035658, 0, 0.1499754786585267, 0.1499773727384823, 0.1499808759909838, 0, 0.1499748457218645, 0.1499787368099589, 0, 0, 0, 0.1499722999646503, 0.1499859351018628, 0.1499773727384823, 0.1499722999646503, 0.1499826220188721, 0.1499853873497818, 0, 0.1499894403789384, 0, 0, 0.1499798753360156, 0, 0, 0.1499773727384823, 0.1499830869986001, 0, 0.149976268876397, 0.1499787368099608, 0.1499808759909789, 0, 0, 0, 0.1499808759909735, 0, 0, 0.1499859351018631, 0.1499773727384823, 0, 0, 0.1499773727384823, 0.1499810708026701, 0.1499748457218645, 0.1499808759909838, 0.1499894403789376, 0.1499859351018628, 0.149982092804302, 0.1499754006530226, 0.1499722999646503, 0, 0.75, 0.75, 0.75, 0.75, 0.75, 0.75, 0.75, 0.75, 0.75, 0.75, 0.75, 0.75, 0.149989537294664, 0.1499859351018628, 0, 0.1499883841741007, 0.1499754006530226, 0.1499853873497811, 0.2671008619360774, 0.1499878559614105, 0.1499883841741007, 0.149982092804302, 0.1499853873497811, 0.1499878559614105, 0.1499807222349157, 0.1499798885518666, 0.1499859351018631, 0, 0.1499859351018631, 0.149972299964648, 0, 0, 0, 0.1499808759909735, 0.2671045960325569, 0.1499853873497811, 0.1499808759909735, 0.2506671074788872, 0, 0.1499773727384823, 0.1499773727384823, 0.149972299964651, 0.1499798753360156, 0.1499894403789376, 0.2671045960325569, 0.1499894403789384, 0, 0, 0, 0, 0, 0, 0, 0, 0, 0, 0, 0, 0, 0, 0, 0, 0, 0, 0, 0, 0, 0, 0, 0, 0, 0, 0, 0, 0.1499795837035703, 0.1499830869986001, 0, 0, 0, 0.149980698804061, 0, 0.1499853873497818, 0.1499785112560083, 0.1499883841740999, 0, 0, 0.1499722999646496, 0.1499808759909739, 0, 0.1499904941284093, 0.1499795837035689, 0, 0.1499795837035703, 0.1499785112560083, 0.1499859351018631, 0.149979875336016, 0.1499785112560083, 0.1499883841741007, 0, 0, 0, 0, 0, 0, 0.1499790416568421, 0.1499754006530234, 0, 0, 0, 0.149979875336016, 0.1499883841741007, 0.1499878559614105, 0, 0.1499787368099627, 0, 0.1499820587091253, 0, 0.149982092804302, 0, 0.2671045960325569, 0.1499748457218649, 0, 0.1499878559614105, 0.1499748457218645, 0, 0.1499810708026701, 0, 0, 0.1499806207963216, 0.1499808759909735, 0, 0.1499807222349157, 0, 0, 0, 0.149980698804061, 0.1499808759909833, 0.1499740790510522, 0.1499810708026701, 0, 0, 0.1499740790510522, 0.1499740790510522, 0, 0.1499787368099634, 0, 0, 0.1499859351018631, 0, 0.1499808759909838, 0.1499904941284088, 0.1499773727384823, 0, 0, 0, 0.1499709604297887, 0, 0, 0.1499754006530226, 0.1499810708026698, 0, 0.1499859351018628, 0, 0.149982092804302, 0.9999999877251187, 0.1499810708026701, 0.1499810708026701, 0, 0.2672745750000002, 0.75, 0.75, 0.2499999999999998, 0.5000000000000004, 0.75, 0.75, 0.1499914854272555, 0.1499904941284093, 0, 0.1499810708026698, 0.1499810708026698, 0, 0.2671045960325565, 0.1499808759909833, 0.9890269761858398, 0, 0, 0.1499808759909838, 0.1499904941284093, 0.1499798753360156, 0.1499795837035658, 0, 0.149982092804302, 0.9999999889278316, 0.1499787368099634, 0, 0, 0.14998673482834, 0.1499894403789384, 0.1499859351018631, 0.1499722999646503, 0.14998673482834, 0.1499820587091253, 0.1499785112560087, 0.1499808759909739, 0.1499808759909739, 0.1499820928043012, 0.149980722234916, 0, 0, 0.1499615523772816, 0.1499785112560087, 0.1499722999646472, 0.9890127264312234, 0.1499830869986001, 0.1499773727384831, 0.149980875990983, 0.1499709604297887, 0.149982058709126, 0, 0.1499773727384823, 0, 0.1499773727384831, 0, 0.1499853873497818, 0, 0.75, 0.1499999999999999, 0.75, 0.1499999999999999, 0.2509118625, 0.149993384736377, 0.1499787368099608, 0, 0.1499785112560087, 0, 0, 0, 0.1499904941284088, 0, 0, 0.1499785112560087, 0.149972299964648, 0.1499795837035696, 0.1499808759909789, 0.1499785112560087, 0, 0.1499808759909739, 0, 0, 0.2671008619360774, 0.1499798753360156, 0, 0.149979875336016, 0.1499787368099589, 0.1499808759909739, 0.1499894403789376, 0.1499785112560087, 0.1499785112560087, 0, 0, 0, 0.1499894403789376, 0.1499754006530234, 0.1499894403789376, 0, 0.1499709604297881, 0.149972299964651, 0, 0, 0, 0, 0, 0.1499853873497818, 0.1499795837035696, 0.1499878559614105, 0, 0, 0, 0, 0.149982058709126, 0, 0, 0, 0, 0, 0, 0.1499808759909833, 0, 0, 0, 0, 0, 0, 0.1499904941284093, 0.149982092804302, 0, 0, 0, 0, 0, 0, 0, 0, 0.1499826220188721, 0, 0, 0, 0, 0, 0, 0, 0, 0, 0.9888870834203632, 0, 0, 0, 0, 0, 0, 0, 0, 0.1499808759909739, 0, 0.2671008619360774, 0, 0, 0, 0.1499826220188714, 0, 0, 0.1499859351018635, 0, 0, 0, 0.149979949711371, 0, 0, 0, 0, 0, 0, 0.1499883841741007, 0, 0, 0, 0.149980698804061, 0.149974079051053, 0, 0, 0.1499754006530234, 0, 0.1499785112560083, 0.1499785112560083, 0.1499785112560083, 0.149976268876397, 0.1499883841740999, 0, 0, 0, 0, 0, 0, 0.1499826220188721, 0.1499810708026698, 0.1499894403789376, 0, 0, 0, 0.1499795837035696, 0, 0.1499853873497818, 0.1499810708026698, 0, 0, 0.1499878559614105, 0.149979875336016, 0, 0, 0, 0.1499904941284088, 0.1499894403789384, 0.1499709604297887, 0.1499722999646472, 0, 0, 0.1499878559614101, 0.9999999890400009, 0, 0.1499853873497818, 0, 0, 0.1499894403789376, 0.1499787368099619, 0.149980875990983, 0, 0, 0, 0, 0, 0, 0.1499787368099608, 0.1499748457218649, 0.1499859351018631, 0, 0.1499859351018631, 0.1499878559614101, 0, 0.149980875990983, 0, 0, 0, 0, 0, 0, 0, 0, 0, 0, 0, 0, 0, 0, 0, 0, 0, 0, 0, 0, 0, 0, 0, 0.1499808759909739, 0, 0, 0, 0, 0, 0, 0.1499808759909789, 0.1499795837035703, 0.1499787368099619, 0, 0, 0, 0.1499808759909833, 0.149976268876397, 0.1055559512272919, 0.149982092804302, 0.9999999889339527, 0.1499894403789376, 0, 0, 0.1499894403789384, 0, 0.1499787368099627, 0.1499787368099634, 0.149980722234916, 0.14998673482834, 0, 0, 0.149982092804302, 0, 0, 0.1499808759909789, 0.1499740790510522, 0.1499795837035703, 0, 0, 0.1499787368099627, 0.1499740790510522, 0, 0.1499999999999996, 0.2, 0.2, 0.2672745750000002, 0, 0.1499999999999999, 0, 0, 0.1499810708026698, 0.149980698804061, 0.1499859351018628, 0, 0.1499883841740999, 0, 0.1499754006530234, 0, 0.75] 
        ],
       "original name":"lycPic_SAMN09924608"
      },
     "speVen_SAMN27257238":{
       "Global MG94xREV":0.001967134954491677,
       "Nucleotide GTR":0.00194148209721118,
       "Posterior prob omega class by site":        [
[0, 0, 0.8500217370799763, 0.7328617511637856, 0.8500257319594867, 0, 0, 0.8500114669062492, 0, 0.01069041619937925, 0, 0, 0, 0, 0, 0.8500166858300897, 0.8500160212101751, 0, 0, 0, 0, 0.8500160212101751, 0.8500104095035114, 0.850009115202742, 0, 0.8500166858276934, 0, 0, 0, 0.8500177562668688, 0.9931743113939303, 0, 0, 0, 0, 0, 0, 0, 0, 0, 0, 0, 0, 0, 0, 0, 0.8500166858300905, 0.25, 0.25, 0.7327487702957564, 0, 0.7328642469472778, 0.8500104095035121, 0, 0.8500104095035121, 0.8500104095035121, 0, 0.8500177562668688, 0.8500160212101758, 0.8500114669062492, 0.8500140789946257, 0.8500151277840825, 0, 0.8500221796394776, 0, 0, 0.8500104095035114, 1.078484898640841e-08, 0.850016862849287, 0.850016862849287, 0, 0.8500160212101758, 0.8500148542840529, 0.8500104095035121, 0, 0, 0.8500150071444814, 0.8500145160574191, 0.8500157924072558, 0, 0.8500104095035121, 0, 0.7492829923625225, 0.8500177562668696, 0.8500148542840529, 0.8500110370868483, 0, 0.8500148542840525, 1.085331352053802e-08, 0, 0.8500203409580105, 0, 0, 0.8500217370799771, 0, 0.850019739358866, 0.01089696394796092, 0.8500168628492873, 0.8500095297193493, 0.8500157924072562, 0.8500168628492873, 0.8500168628492873, 0.8500157924072562, 0.8500110370868483, 0, 0, 0.8500160212101751, 0, 0, 0.8586593287342478, 0, 0, 0.9741558292181018, 0, 0, 0, 0, 0.8500151277840825, 0, 0, 0.8500136369394216, 0, 0, 0, 0, 0.8500234424596768, 0.8500166858300897, 0, 0.8500150071444814, 0, 0.8500150071444819, 0.8500151461880064, 0, 0.850009529719349, 0.850009529719349, 0.850016862849287, 0.8500177562668696, 0.850007459467143, 0.8500175170613196, 0.8500114669062492, 0.8500177562668696, 0.8500234424596768, 0, 0.850016862849287, 0.8500148542840529, 0.8500234424596768, 1.077448440640609e-08, 0, 0, 0, 0, 0.850016685830089, 0.8500166858300902, 0.8500140522371221, 0.8500177562668696, 0.8500197393588657, 0, 0, 0, 0.8500151461880064, 0.850009115202742, 0, 0.7328210593096767, 0, 0.25, 0.25, 0.25, 0.25, 0.25, 0.25, 0.25, 0.25, 0.25, 0.8500072653251743, 0.8500151277840828, 0.7328554554472416, 0.8500177562668688, 0.8500160212101758, 0, 0.8500148542840529, 0.8500168628492873, 0.8500140522371221, 0, 0.8500082863698705, 0, 0.8500151277840825, 0.8500150071444814, 0.850009115202742, 0.8500157924072562, 0.850007459467143, 0.8500150071444819, 0.8500160212101766, 1.523133554672862e-05, 0.8500151277840825, 0, 0, 0.8500150071444819, 0.8500132720615983, 0.850016685830089, 1.079139654460126e-08, 0, 0.8500197393588657, 0, 0.8500150071444837, 0, 0.8500140522371221, 3.876158154722192e-05, 0, 0, 0, 0, 0.9893717245300213, 0, 0, 0, 0.8500227882689299, 0, 0, 0, 0, 0, 0.8500150071444814, 0, 0, 0, 0.8500074594671426, 0, 0.850016862849287, 0, 0, 0, 0, 0, 0.8500157340424931, 0.850016862849287, 0, 0, 0.8500160212101751, 0, 0, 0, 0.8500160212101751, 0.8500160212101774, 0, 0, 0.8500177562668688, 0, 0, 0.8500148542840529, 0, 0, 0.7328642469472778, 0, 0, 0, 0, 0, 0.8500140522371221, 0, 0.850007459467143, 0.8500177562668688, 0, 0.8500234424596768, 0.8500157924072558, 0.8500110370868483, 0, 0.7328588206960029, 0.850016862849287, 0.850015782002348, 0, 0.8500164466231347, 0.8500166858300902, 0.8500082863698698, 0, 0, 0.8500166858300897, 0, 0.850009115202742, 0.01077079268779524, 0.850015007144486, 0.8500082863698705, 0.8500168628492873, 0.850009115202742, 0, 0.850015782002348, 0, 0.8514539008598377, 0.8500197393588657, 0.8500148542840529, 0, 0, 0.8500151277840822, 0, 0, 0.8500104095035114, 0.850016862849287, 0, 0.8500074594671426, 0, 0.8500082863698698, 0, 0, 0, 0.850015782002348, 0.850016685830089, 0, 0.8500150071444811, 0, 0, 0, 0, 0, 0, 0, 0.01076869301553398, 0, 0, 0.8500082863698705, 0, 0, 0, 0, 0, 0.8500160212101751, 0.8500148542840529, 0.850015007144486, 0.8500104095035114, 0.8500157924072562, 0, 0.850011037086848, 0.8500110370868483, 0.850009529719349, 0, 0.8500157924072562, 0, 0, 0, 0.850009529719349, 0.850009115202742, 0.8500160212101751, 0, 0.9650680493390338, 0, 0.8500234424594449, 0.8500095297150928, 0.8002773362427216, 0.8500203409489364, 0.25, 0.7327487701882557, 0.8500140522371213, 0, 0.8500140789946249, 0, 0.850019303815326, 0.8500177562668696, 0, 0.8500166858300897, 0, 0, 0, 0.850007459467143, 0.8500104095035121, 0.8500082863698705, 0.8500104095035114, 0.8500148542840529, 0.8500132720615983, 0, 0.850009115202742, 0.8500150071444811, 0.8500140522371221, 0, 0.8500104095035121, 0.850016862849287, 0.8500140789946257, 0, 0, 0.850007459467143, 0.8500197393588657, 0, 0, 0.8500160212101751, 0.01077082102073337, 0, 0, 0, 0, 0, 0.9865884316418201, 0, 0, 0, 0, 0, 0, 0, 0, 0, 0, 0, 0, 0, 0, 0, 0, 0.8500153958174935, 0, 0, 0, 0, 0, 0, 0, 0, 0, 0, 0, 0, 0, 0, 0, 0, 0, 0, 0, 0, 0, 0, 0, 0, 0, 0, 0, 0, 0.9646085962696141, 0, 0, 0, 0.850009115202742, 0, 0, 0, 0, 0, 0.8500227882689299, 0, 0, 0, 0.8500160212101751, 0, 0.8500166858300897, 0.850009115202742, 0, 0, 0.8500150071444837, 0, 0, 0.8500157924072562, 0, 0, 0.8500151461880064, 0, 0, 0.850015782002348, 0, 0, 0, 0.850015007144486, 0, 0, 0.850015007144486, 0.8500150071444837, 0.8500197393588657, 0, 0, 0.8500227882689299, 0, 0.8500148542840529, 0, 0.850016685830089, 0, 0.850015782002348, 0.8500132720615983, 0, 0.8500132720615983, 0.25, 0.25, 0.25, 0.25, 0.25, 0.25, 0.25, 0.25, 0.25, 0.25, 0.25, 0.25, 0.8500075842154803, 0.8500095297193493, 0.8500148542840529, 0.8500150071444811, 0.850016862849287, 0.8500177562668688, 0.8500140789946249, 0.8500132720615983, 0, 0.8500148542840529, 0.8500157924072562, 0.8500151277840822, 0, 0, 0.7328617511637863, 0, 0, 0, 0.8500095297193493, 0.8500148542840529, 0, 0, 0, 0.8500110370868477, 0.8500095297193493, 0, 0.8500082863698698, 0, 0, 0, 0, 0, 0, 0, 0, 0, 0, 0, 0, 0.8500200020612093, 0, 0, 0, 0, 0, 0, 0, 0, 0, 0, 0, 0, 0, 0.8500177562668696, 0, 0, 0, 0.8500136369394223, 0, 0.8500148542840529, 0, 0.01082230629205194, 0.850019303815326, 0.8500203409580105, 0, 0, 0, 0, 0, 0, 0, 0, 4.106794492732676e-05, 0.8500157820023486, 0, 0, 0, 0, 0.8500166858300902, 0, 0, 0, 0, 0, 0, 0, 0, 0, 0, 0, 0, 0, 0, 0, 0.850016685830089, 0.8500160212101766, 0, 0, 0, 0.8500177562668696, 0.8500148542840529, 0.8500082863698705, 0, 0.8500148542840529, 0, 0.8500153958174935, 0, 0, 0, 0, 0, 0, 0, 0.8500166858300897, 0, 0, 0, 0, 0, 0.8500082863698698, 0.8500217370799763, 0.8500104095035121, 0, 0, 0, 0, 0, 0, 0, 0, 0.8500132720615983, 0.8500177562668696, 0, 0, 0, 0, 0, 0, 0, 0, 0, 0, 0, 0, 0, 0, 0, 0, 0, 0, 0, 0, 0, 0, 0, 0, 0, 0, 0, 0, 0, 0, 0, 0, 0, 0, 0, 0, 0, 0, 0, 0, 0.8500166858300913, 0, 0, 0.8500110370868483, 0, 0, 0, 0, 0, 0.850007459467143, 0.8500186224846774, 0.850019303815326, 0.8500148542840529, 0.8500186224846774, 0.8500134247702421, 0.8500150071444864, 0.8500157340424934, 0.8500148542840529, 0.850009115202742, 0, 0.8500227882689299, 0.8500110370868483, 0.8500177562668696, 0, 0.8500104095035121, 0.8500114669062492, 0, 0, 0, 0.7328210593096767, 0.9866272617772605, 0, 0, 0, 0, 0, 0, 0.8500150071444837, 0.8500104095035114, 0.8500136369394216, 0.8500110370868483, 0.8500082863698705, 0.8500145160574191, 0, 0, 0.850009529719349, 0, 0.8500082863698698, 0.8500157924072558, 0, 0.7328588206960029, 0.850009115202742, 0, 0.850007459467143, 0, 0, 0, 0.8500153958174935, 0, 0, 0.8500095297193493, 0, 0, 0, 0, 0, 0, 0, 0, 0, 0, 0, 0, 0.8500114669062492, 0.8500197393588657, 0, 0, 0.8500095297193493, 0, 0, 0.8500145160574191, 0.8500151461880064, 0.850009529719349, 0, 0.8500227882689299, 0.850009115202742, 0, 0, 0.8500110370868483, 0, 0, 0.8500132720615983, 0.850011037086848, 0.8500148542840529, 0, 0.8500177562668688, 0.8500150071444814, 0.8500148542840529, 0, 0.8500234424596768, 0, 0, 0.8500110370868483, 0.8500136369394216, 0.7355473296092776, 0, 0, 0, 0, 0.8500160212101751, 0.850011037086848, 0.8500151277840825, 0.7328588206960029, 0.8500150071444864, 0, 0.8500160212101751, 0.8500175170613196, 0.8500104095035114, 0.8500150071444837, 0.8500148542840529, 0.8500166858300897, 0.8500168628492873, 0.8500150071444814, 0.8500203409580105, 0.8500157924072562, 0.8500110370868483, 0, 0, 0, 0, 0.8500110370868483, 0, 0.8500082863698698, 0, 0, 0.0107876820050568, 0.8500140789946249, 0.7789192914206032, 0.850016862849287, 0.8500140522371221, 0.8500160212101751, 0, 0, 0, 0, 0, 0.8500166858300902, 0, 0, 0.8500150071444819, 0, 0, 0, 0.850015007144486, 0, 0.850016862849287, 0.8500140789946257, 0.8500153958174935, 0.8500104095035121, 0.850015782002348, 0, 0, 0, 0.8500152074042583, 0, 0, 0, 0, 0, 0, 0.8500217370799771, 0.850009115202742, 0, 0, 0.8500186224846774, 0.850015782002348, 0, 0.7328617511637859, 0.8500177562668688, 0, 0.8500140522371221, 0.01081806054184344, 0, 0, 0.8500217370799763, 0.8500110370868483, 0, 0.8500082863698698, 0.8500104095035114, 0, 0.01083639267422867, 0.8500168628492873, 0, 0, 0, 0.8500150071444819, 0, 0, 0, 0, 0, 0, 0, 0.850009115202742, 0.8500148542840529, 0, 0.8500110370868483, 1.518029050256798e-05, 0.9941407442776465, 0, 0, 0, 1.077743845627019e-08, 0, 0, 0.8500148542840529, 0, 0, 0.8500234424596768, 0, 0, 0.8500151277840825, 0, 0, 0, 0, 0.8500177562668696, 0, 0, 0, 0, 0, 0, 0, 0, 0.850016862849287, 0, 0.8880326731646984, 0, 0, 0, 0, 0, 0.8756459110908001, 0, 0, 0, 0, 0, 0, 0.01079506894260295, 0, 0, 0, 0, 0, 0, 0, 0, 0, 0, 0.8500082863698698, 0, 0, 0, 0, 0, 0, 0, 0, 0, 0, 0, 0.8500136369394223, 0, 0, 0.8500160212101774, 0.8500140789946249, 0, 0, 0, 0.8500110370868483, 0, 0, 0, 0, 0, 0, 0, 0, 0, 0, 0, 0, 0, 0, 0, 0, 0, 0, 0, 0, 0, 0, 0, 0, 0, 0, 0, 0, 0, 0, 0, 0, 0, 0, 0, 0.8500227882689299, 0.8500140522371221, 0, 0, 0, 0, 0, 0.850009529719349, 0, 0, 0, 0, 0, 0, 0.8500136369394216, 0, 0.8500166858300897, 0.8500177562668696, 0.850015007144486, 0, 0, 0.8500166858300897, 0, 0, 1.081506346821968e-08, 0.8500112637926899, 0, 0, 0.8500227882689299, 0, 0.01075223820204792, 0, 0.850016862849287, 0, 0.8500151277840828, 0.8500150071444811, 0.8500082863698705, 0.8500095297193493, 0.8500150071444814, 0.8500150071444837, 0, 0, 0, 0, 0, 0.8500082863698698, 0.8500148542840529, 0, 0.8500082863698705, 0, 0, 0, 0, 0, 0, 0, 0.8500148542840529, 0.8500132720615983, 0, 0, 0, 0.8500203409580105, 0, 0.8500157924072562, 0, 0, 0.850009115202742, 0, 0, 0, 0.8500200020612093, 0.8500132720615983, 0.8500140789946249, 0.8500140789946257, 0.8500160212101774, 0, 0, 0, 0, 0, 0, 0.8500157924072562, 0.8500168628492873, 0.8500148542840529, 0, 0, 0, 0.5211734418888756, 0.8500082863698705, 0.8500140522371221, 0, 0, 0, 0.850016862849287, 0, 0, 0, 0.850015007144486, 0.8500095297193493, 0, 0.850015782002348, 0.850009115202742, 0, 0, 0.850019303815326, 0, 0, 0, 0, 0, 0, 0.8500150071444837, 0, 0, 0.8500166858300897, 0, 0, 0, 0, 0, 0, 0, 0, 0, 0.8500227882689299, 0, 0, 0, 0, 0.7328554554468328, 0.850015007144486, 0.8500148542840529, 0.8500132720615983, 0.8500166858300897, 0, 0.850016685830089, 0, 0, 0.8500166858300897, 0.8500177562668696, 0, 0, 0, 0, 0.8500095297193493, 0.850015007144486, 0, 0, 0, 0.850009115202742, 0.8500150071444814, 0, 0, 0, 0, 0, 0, 0, 0, 0, 0, 0.850015782002348, 0, 0, 0, 0, 0, 0, 0, 0, 0, 0, 0, 0, 0, 0.850009115202742, 0.8500136369394216, 0.8500151461880064, 1.076555014510602e-08, 0, 0, 0, 0, 0, 0.8500110370868483, 0.850009115202742, 0, 0, 0.850019303815326, 0, 0.01076923009244187, 0, 0, 0, 0, 0, 0.8500150071444833, 0, 0.850009115202742, 0.8500150071444811, 0.8500200020612093, 0, 0, 0.850009115202742, 0, 0, 0, 0, 0.8500200020612093, 0.8500150071444814, 0, 0.8500082863698698, 0.8500203409580105, 0.8500177562668696, 0.8500132720615983, 0.850015007144486, 0.8500150071444864, 0.8500082863698705, 0, 0.8500150071444811, 0.8500151277840828, 0.8500177562668696, 0, 0.850016862849287, 0.8500150071444819, 0.8500132720615983, 0.8500166858300902, 0.850009115202742, 0, 0.8500150071444814, 0, 0, 0, 0.8500150071444814, 0.8500227882689299, 0.8500168628492873, 0, 0, 0, 0, 0, 0, 0.850007459467143, 0, 0, 0, 0.8500186224846774, 0, 0, 0, 0, 0, 0.8500157924072558, 0.8500151277840825, 0.850007459467143, 0.8500148542840529, 0.8500166858300897, 0.7328588206960029, 0, 0.8500151461880064, 0.8500157924072558, 0.8500177562668688, 0, 0.850007459467143, 0.8500186224846774, 0, 0, 0, 0, 0.8500110370868483, 0, 0, 0.8500157924072562, 0, 0, 0.8500186224846774, 0, 0, 0, 0.850016685830089, 0, 0.8500132720615983, 0, 0, 0.8500136369394216, 0, 0.8500110370868483, 0, 0.850016685830089, 0.850009115202742, 0, 0, 0, 0, 0.8500151277840825, 0.8500082863698698, 0.8500151277840825, 0.8500132720615983, 0.8500203409580097, 0.8500203409580105, 0, 0, 0, 0.8500217370799755, 0.8500160212101751, 0.8500177562668696, 0.8500217370799771, 0, 0.8500203409580105, 0, 0, 0.8500148542840529, 0.8500166858300905, 0.850016685830089, 0, 0.850016862849287, 0.850007459467143, 0, 0.8500145160574194, 0, 0.8500150071444864, 0.8500177562668696, 0.8500153958174935, 0.8500104095035114, 0.850019303815326, 0.8500150071444811, 0.8500150071444814, 0.8500140789946257, 0, 0.8500192426004517, 0, 0.850016862849287, 0.8500217370799771, 0.850009115202742, 0.8500168628492873, 0, 0, 0, 0, 0, 0, 0, 0, 0, 0, 0.8500082863698698, 0, 0, 0.850019303815326, 0, 0, 0, 0, 0, 0, 0, 0, 0, 0, 0, 0, 0, 0, 0, 0.8500150071444837, 0.8500082863698698, 0, 0, 0.8500150071444814, 0, 0, 0.8500095297193493, 0, 0, 0, 0.8500151461880064, 0.8500095297193493, 0, 0.8500217370799755, 0, 0, 0, 0, 0.8500177562668696, 0.850016862849287, 0.8500197393588657, 0.8500082863698698, 0.01088342689151841, 0, 0.8500148542840529, 0.8500203409580105, 0, 0.8500148542840529, 0.8500074594671426, 0, 0, 0, 0.8500160212101774, 0, 0.8500192426004517, 0.8500177562668688, 0.8500150071444819, 0, 0.8500197393588657, 0.8500166858300905, 0, 0, 0, 0.8500217370799755, 0.8500110370868483, 0.8500177562668688, 0.8500217370799755, 0.8500136369394216, 0.8500114669062492, 0, 0.8500082863698698, 0, 0, 0.8500157924072562, 0, 0, 0.8500177562668688, 0.8500132720615983, 0, 0.8500186224846774, 0.8500166858300897, 0.8500150071444837, 0, 0, 0, 0.8500150071444864, 0, 0, 0.850011037086848, 0.8500177562668688, 0, 0, 0.8500177562668688, 0.8500148542840529, 0.8500197393588657, 0.8500150071444811, 0.8500082863698705, 0.8500110370868483, 0.8500140522371221, 0.850019303815326, 0.8500217370799755, 0, 0.25, 0.25, 0.25, 0.25, 0.25, 0.25, 0.25, 0.25, 0.25, 0.25, 0.25, 0.25, 0.850008210315389, 0.8500110370868483, 0, 0.850009115202742, 0.850019303815326, 0.8500114669062492, 0.7328617511637859, 0.850009529719349, 0.850009115202742, 0.8500140522371221, 0.8500114669062492, 0.850009529719349, 0.8500151277840828, 0.850015782002348, 0.850011037086848, 0, 0.850011037086848, 0.8500217370799763, 0, 0, 0, 0.8500150071444864, 0.7328588206960029, 0.8500114669062492, 0.8500150071444864, 0.7492802207887775, 0, 0.8500177562668688, 0.8500177562668696, 0.8500217370799749, 0.8500157924072562, 0.8500082863698698, 0.7328588206960029, 0.8500082863698698, 0, 0, 0, 0, 0, 0, 0, 0, 0, 0, 0, 0, 0, 0, 0, 0, 0, 0, 0, 0, 0, 0, 0, 0, 0, 0, 0, 0, 0.8500160212101751, 0.8500132720615983, 0, 0, 0, 0.8500151461880064, 0, 0.8500114669062492, 0.8500168628492873, 0.850009115202742, 0, 0, 0.8500217370799763, 0.8500150071444864, 0, 0.8500074594671426, 0.8500160212101758, 0, 0.8500160212101751, 0.8500168628492873, 0.850011037086848, 0.8500157924072558, 0.850016862849287, 0.850009115202742, 0, 0, 0, 0, 0, 0, 0.8500164466231347, 0.850019303815326, 0, 0, 0, 0.8500157924072558, 0.850009115202742, 0.850009529719349, 0, 0.850016685830089, 0, 0.8500140789946257, 0, 0.8500140522371213, 0, 0.7328588206960029, 0.8500197393588652, 0, 0.850009529719349, 0.850019739358866, 0, 0.8500148542840529, 0, 0, 0.8500152074042578, 0.8500150071444864, 0, 0.8500151277840828, 0, 0, 0, 0.8500151461880064, 0.8500150071444814, 0.8500203409580105, 0.8500148542840529, 0, 0, 0.8500203409580105, 0.8500203409580105, 0, 0.850016685830089, 0, 0, 0.850011037086848, 0, 0.8500150071444811, 0.850007459467143, 0.8500177562668688, 0, 0, 0, 0.8500227882689299, 0, 0, 0.850019303815326, 0.8500148542840529, 0, 0.8500110370868483, 0, 0.8500140522371221, 1.175935355047938e-08, 0.8500148542840529, 0.8500148542840529, 0, 0.7327974343107111, 0.25, 0.25, 0.75, 0.5, 0.25, 0.25, 0.8500066816728684, 0.8500074594671426, 0, 0.8500148542840529, 0.8500148542840529, 0, 0.7328588206960029, 0.8500150071444814, 0.01075932784934111, 0, 0, 0.8500150071444814, 0.8500074594671426, 0.8500157924072562, 0.8500160212101774, 0, 0.8500140522371213, 1.083502910559033e-08, 0.850016685830089, 0, 0, 0.8500104095035121, 0.8500082863698698, 0.8500110370868483, 0.8500217370799755, 0.8500104095035121, 0.8500140789946257, 0.850016862849287, 0.8500150071444864, 0.8500150071444864, 0.8500140522371221, 0.8500151277840822, 0, 0, 0.850030171379633, 0.8500168628492873, 0.8500217370799771, 0.01072685750004342, 0.8500132720615983, 0.8500177562668688, 0.8500150071444819, 0.8500227882689299, 0.8500140789946249, 0, 0.8500177562668696, 0, 0.8500177562668688, 0, 0.8500114669062492, 0, 0.25, 0.850011034808087, 0.25, 0.8500150071444837, 0.749370987449643, 0.8500074594671426, 0.8500166858300897, 0, 0.850016862849287, 0, 0, 0, 0.850007459467143, 0, 0, 0.8500168628492873, 0.8500217370799771, 0.8500160212101758, 0.8500150071444837, 0.850016862849287, 0, 0.850015007144486, 0, 0, 0.7328617511637863, 0.8500157924072562, 0, 0.8500157924072558, 0.8500166858300913, 0.850015007144486, 0.8500082863698705, 0.850016862849287, 0.850016862849287, 0, 0, 0, 0.8500082863698698, 0.850019303815326, 0.8500082863698705, 0, 0.8500227882689299, 0.8500217370799749, 0, 0, 0, 0, 0, 0.8500114669062492, 0.8500160212101751, 0.850009529719349, 0, 0, 0, 0, 0.8500140789946249, 0, 0, 0, 0, 0, 0, 0.8500150071444814, 0, 0, 0, 0, 0, 0, 0.8500074594671426, 0.8500140522371221, 0, 0, 0, 0, 0, 0, 0, 0, 0.8500136369394216, 0, 0, 0, 0, 0, 0, 0, 0, 0, 0.01086560351559917, 0, 0, 0, 0, 0, 0, 0, 0, 0.850015007144486, 0, 0.7328617511637859, 0, 0, 0, 0.8500136369394223, 0, 0, 0.8500110370868483, 0, 0, 0, 0.8500157340424934, 0, 0, 0, 0, 0, 0, 0.850009115202742, 0, 0, 0, 0.8500151461880064, 0.8500203409580105, 0, 0, 0.850019303815326, 0, 0.8500168628492873, 0.8500168628492873, 0.8500168628492873, 0.8500186224846774, 0.850009115202742, 0, 0, 0, 0, 0, 0, 0.8500136369394216, 0.8500148542840529, 0.8500082863698705, 0, 0, 0, 0.8500160212101751, 0, 0.8500114669062492, 0.8500148542840529, 0, 0, 0.850009529719349, 0.8500157924072558, 0, 0, 0, 0.850007459467143, 0.8500082863698698, 0.8500227882689299, 0.8500217370799771, 0, 0, 0.8500095297193493, 1.074784488848074e-08, 0, 0.8500114669062492, 0, 0, 0.8500082863698705, 0.850016685830089, 0.8500150071444819, 0, 0, 0, 0, 0, 0, 0.8500166858300897, 0.8500197393588657, 0.8500110370868483, 0, 0.8500110370868483, 0.8500095297193493, 0, 0.8500150071444819, 0, 0, 0, 0, 0, 0, 0, 0, 0, 0, 0, 0, 0, 0, 0, 0, 0, 0, 0, 0, 0, 0, 0, 0.850015007144486, 0, 0, 0, 0, 0, 0, 0.8500150071444837, 0.8500160212101751, 0.850016685830089, 0, 0, 0, 0.8500150071444814, 0.8500186224846774, 0.879797190634221, 0.8500140522371221, 1.082950224103609e-08, 0.8500082863698705, 0, 0, 0.8500082863698698, 0, 0.850016685830089, 0.850016685830089, 0.8500151277840825, 0.8500104095035121, 0, 0, 0.8500140522371221, 0, 0, 0.8500150071444837, 0.8500203409580105, 0.8500160212101751, 0, 0, 0.850016685830089, 0.8500203409580105, 0, 0.8500150071365837, 0.8002448619721544, 0.8002879879631166, 0.7328210587689081, 0, 0.8500174463620239, 0, 0, 0.8500148542840529, 0.8500151461880064, 0.8500110370868483, 0, 0.850009115202742, 0, 0.8500193038153266, 0, 0.25],
        [0, 0, 0.1499782629200237, 0.2671382488362144, 0.1499742680405133, 0, 0, 0.1499885330937508, 0, 0.9893095838006207, 0, 0, 0, 0, 0, 0.1499833141699103, 0.1499839787898249, 0, 0, 0, 0, 0.1499839787898249, 0.1499895904964886, 0.149990884797258, 0, 0.1499833141723066, 0, 0, 0, 0.1499822437331312, 0.006825688606069691, 0, 0, 0, 0, 0, 0, 0, 0, 0, 0, 0, 0, 0, 0, 0, 0.1499833141699095, 0.75, 0.75, 0.2672512297042436, 0, 0.2671357530527222, 0.1499895904964879, 0, 0.1499895904964879, 0.1499895904964879, 0, 0.1499822437331312, 0.1499839787898242, 0.1499885330937508, 0.1499859210053743, 0.1499848722159175, 0, 0.1499778203605224, 0, 0, 0.1499895904964886, 0.999999989215151, 0.149983137150713, 0.149983137150713, 0, 0.1499839787898242, 0.1499851457159471, 0.1499895904964879, 0, 0, 0.1499849928555186, 0.1499854839425809, 0.1499842075927442, 0, 0.1499895904964879, 0, 0.2507170076374775, 0.1499822437331304, 0.1499851457159471, 0.1499889629131517, 0, 0.1499851457159475, 0.9999999891466865, 0, 0.1499796590419895, 0, 0, 0.1499782629200229, 0, 0.149980260641134, 0.9891030360520391, 0.1499831371507127, 0.1499904702806507, 0.1499842075927438, 0.1499831371507127, 0.1499831371507127, 0.1499842075927438, 0.1499889629131517, 0, 0, 0.1499839787898249, 0, 0, 0.1413406712657522, 0, 0, 0.02584417078189816, 0, 0, 0, 0, 0.1499848722159175, 0, 0, 0.1499863630605784, 0, 0, 0, 0, 0.1499765575403232, 0.1499833141699103, 0, 0.1499849928555186, 0, 0.1499849928555181, 0.1499848538119936, 0, 0.149990470280651, 0.149990470280651, 0.149983137150713, 0.1499822437331304, 0.149992540532857, 0.1499824829386804, 0.1499885330937508, 0.1499822437331304, 0.1499765575403232, 0, 0.149983137150713, 0.1499851457159471, 0.1499765575403232, 0.9999999892255156, 0, 0, 0, 0, 0.149983314169911, 0.1499833141699098, 0.1499859477628779, 0.1499822437331304, 0.1499802606411343, 0, 0, 0, 0.1499848538119936, 0.149990884797258, 0, 0.2671789406903233, 0, 0.75, 0.75, 0.75, 0.75, 0.75, 0.75, 0.75, 0.75, 0.75, 0.1499927346748257, 0.1499848722159172, 0.2671445445527584, 0.1499822437331312, 0.1499839787898242, 0, 0.1499851457159471, 0.1499831371507127, 0.1499859477628779, 0, 0.1499917136301295, 0, 0.1499848722159175, 0.1499849928555186, 0.149990884797258, 0.1499842075927438, 0.149992540532857, 0.1499849928555181, 0.1499839787898234, 0.9999847686644533, 0.1499848722159175, 0, 0, 0.1499849928555181, 0.1499867279384017, 0.149983314169911, 0.9999999892086034, 0, 0.1499802606411343, 0, 0.1499849928555163, 0, 0.1499859477628779, 0.9999612384184527, 0, 0, 0, 0, 0.01062827546997869, 0, 0, 0, 0.1499772117310701, 0, 0, 0, 0, 0, 0.1499849928555186, 0, 0, 0, 0.1499925405328574, 0, 0.149983137150713, 0, 0, 0, 0, 0, 0.1499842659575069, 0.149983137150713, 0, 0, 0.1499839787898249, 0, 0, 0, 0.1499839787898249, 0.1499839787898226, 0, 0, 0.1499822437331312, 0, 0, 0.1499851457159471, 0, 0, 0.2671357530527222, 0, 0, 0, 0, 0, 0.1499859477628779, 0, 0.149992540532857, 0.1499822437331312, 0, 0.1499765575403232, 0.1499842075927442, 0.1499889629131517, 0, 0.2671411793039971, 0.149983137150713, 0.149984217997652, 0, 0.1499835533768653, 0.1499833141699098, 0.1499917136301302, 0, 0, 0.1499833141699103, 0, 0.149990884797258, 0.9892292073122048, 0.149984992855514, 0.1499917136301295, 0.1499831371507127, 0.149990884797258, 0, 0.149984217997652, 0, 0.1485460991401623, 0.1499802606411343, 0.1499851457159471, 0, 0, 0.1499848722159178, 0, 0, 0.1499895904964886, 0.149983137150713, 0, 0.1499925405328574, 0, 0.1499917136301302, 0, 0, 0, 0.149984217997652, 0.149983314169911, 0, 0.1499849928555189, 0, 0, 0, 0, 0, 0, 0, 0.989231306984466, 0, 0, 0.1499917136301295, 0, 0, 0, 0, 0, 0.1499839787898249, 0.1499851457159471, 0.149984992855514, 0.1499895904964886, 0.1499842075927438, 0, 0.149988962913152, 0.1499889629131517, 0.149990470280651, 0, 0.1499842075927438, 0, 0, 0, 0.149990470280651, 0.149990884797258, 0.1499839787898249, 0, 0.03493195066096622, 0, 0.1499765575405551, 0.1499904702849072, 0.1997226637572784, 0.1499796590510636, 0.75, 0.2672512298117443, 0.1499859477628787, 0, 0.1499859210053751, 0, 0.149980696184674, 0.1499822437331304, 0, 0.1499833141699103, 0, 0, 0, 0.149992540532857, 0.1499895904964879, 0.1499917136301295, 0.1499895904964886, 0.1499851457159471, 0.1499867279384017, 0, 0.149990884797258, 0.1499849928555189, 0.1499859477628779, 0, 0.1499895904964879, 0.149983137150713, 0.1499859210053743, 0, 0, 0.149992540532857, 0.1499802606411343, 0, 0, 0.1499839787898249, 0.9892291789792667, 0, 0, 0, 0, 0, 0.01341156835817991, 0, 0, 0, 0, 0, 0, 0, 0, 0, 0, 0, 0, 0, 0, 0, 0, 0.1499846041825065, 0, 0, 0, 0, 0, 0, 0, 0, 0, 0, 0, 0, 0, 0, 0, 0, 0, 0, 0, 0, 0, 0, 0, 0, 0, 0, 0, 0, 0.03539140373038585, 0, 0, 0, 0.149990884797258, 0, 0, 0, 0, 0, 0.1499772117310701, 0, 0, 0, 0.1499839787898249, 0, 0.1499833141699103, 0.149990884797258, 0, 0, 0.1499849928555163, 0, 0, 0.1499842075927438, 0, 0, 0.1499848538119936, 0, 0, 0.149984217997652, 0, 0, 0, 0.149984992855514, 0, 0, 0.149984992855514, 0.1499849928555163, 0.1499802606411343, 0, 0, 0.1499772117310701, 0, 0.1499851457159471, 0, 0.149983314169911, 0, 0.149984217997652, 0.1499867279384017, 0, 0.1499867279384017, 0.75, 0.75, 0.75, 0.75, 0.75, 0.75, 0.75, 0.75, 0.75, 0.75, 0.75, 0.75, 0.1499924157845197, 0.1499904702806507, 0.1499851457159471, 0.1499849928555189, 0.149983137150713, 0.1499822437331312, 0.1499859210053751, 0.1499867279384017, 0, 0.1499851457159471, 0.1499842075927438, 0.1499848722159178, 0, 0, 0.2671382488362137, 0, 0, 0, 0.1499904702806507, 0.1499851457159471, 0, 0, 0, 0.1499889629131523, 0.1499904702806507, 0, 0.1499917136301302, 0, 0, 0, 0, 0, 0, 0, 0, 0, 0, 0, 0, 0.1499799979387907, 0, 0, 0, 0, 0, 0, 0, 0, 0, 0, 0, 0, 0, 0.1499822437331304, 0, 0, 0, 0.1499863630605777, 0, 0.1499851457159471, 0, 0.9891776937079481, 0.149980696184674, 0.1499796590419895, 0, 0, 0, 0, 0, 0, 0, 0, 0.9999589320550727, 0.1499842179976514, 0, 0, 0, 0, 0.1499833141699098, 0, 0, 0, 0, 0, 0, 0, 0, 0, 0, 0, 0, 0, 0, 0, 0.149983314169911, 0.1499839787898234, 0, 0, 0, 0.1499822437331304, 0.1499851457159471, 0.1499917136301295, 0, 0.1499851457159471, 0, 0.1499846041825065, 0, 0, 0, 0, 0, 0, 0, 0.1499833141699103, 0, 0, 0, 0, 0, 0.1499917136301302, 0.1499782629200237, 0.1499895904964879, 0, 0, 0, 0, 0, 0, 0, 0, 0.1499867279384017, 0.1499822437331304, 0, 0, 0, 0, 0, 0, 0, 0, 0, 0, 0, 0, 0, 0, 0, 0, 0, 0, 0, 0, 0, 0, 0, 0, 0, 0, 0, 0, 0, 0, 0, 0, 0, 0, 0, 0, 0, 0, 0, 0, 0.1499833141699087, 0, 0, 0.1499889629131517, 0, 0, 0, 0, 0, 0.149992540532857, 0.1499813775153226, 0.149980696184674, 0.1499851457159471, 0.1499813775153226, 0.1499865752297579, 0.1499849928555136, 0.1499842659575066, 0.1499851457159471, 0.149990884797258, 0, 0.1499772117310701, 0.1499889629131517, 0.1499822437331304, 0, 0.1499895904964879, 0.1499885330937508, 0, 0, 0, 0.2671789406903233, 0.01337273822273954, 0, 0, 0, 0, 0, 0, 0.1499849928555163, 0.1499895904964886, 0.1499863630605784, 0.1499889629131517, 0.1499917136301295, 0.1499854839425809, 0, 0, 0.149990470280651, 0, 0.1499917136301302, 0.1499842075927442, 0, 0.2671411793039971, 0.149990884797258, 0, 0.149992540532857, 0, 0, 0, 0.1499846041825065, 0, 0, 0.1499904702806507, 0, 0, 0, 0, 0, 0, 0, 0, 0, 0, 0, 0, 0.1499885330937508, 0.1499802606411343, 0, 0, 0.1499904702806507, 0, 0, 0.1499854839425809, 0.1499848538119936, 0.149990470280651, 0, 0.1499772117310701, 0.149990884797258, 0, 0, 0.1499889629131517, 0, 0, 0.1499867279384017, 0.149988962913152, 0.1499851457159471, 0, 0.1499822437331312, 0.1499849928555186, 0.1499851457159471, 0, 0.1499765575403232, 0, 0, 0.1499889629131517, 0.1499863630605784, 0.2644526703907224, 0, 0, 0, 0, 0.1499839787898249, 0.149988962913152, 0.1499848722159175, 0.2671411793039971, 0.1499849928555136, 0, 0.1499839787898249, 0.1499824829386804, 0.1499895904964886, 0.1499849928555163, 0.1499851457159471, 0.1499833141699103, 0.1499831371507127, 0.1499849928555186, 0.1499796590419895, 0.1499842075927438, 0.1499889629131517, 0, 0, 0, 0, 0.1499889629131517, 0, 0.1499917136301302, 0, 0, 0.9892123179949432, 0.1499859210053751, 0.2210807085793968, 0.149983137150713, 0.1499859477628779, 0.1499839787898249, 0, 0, 0, 0, 0, 0.1499833141699098, 0, 0, 0.1499849928555181, 0, 0, 0, 0.149984992855514, 0, 0.149983137150713, 0.1499859210053743, 0.1499846041825065, 0.1499895904964879, 0.149984217997652, 0, 0, 0, 0.1499847925957417, 0, 0, 0, 0, 0, 0, 0.1499782629200229, 0.149990884797258, 0, 0, 0.1499813775153226, 0.149984217997652, 0, 0.2671382488362141, 0.1499822437331312, 0, 0.1499859477628779, 0.9891819394581566, 0, 0, 0.1499782629200237, 0.1499889629131517, 0, 0.1499917136301302, 0.1499895904964886, 0, 0.9891636073257714, 0.1499831371507127, 0, 0, 0, 0.1499849928555181, 0, 0, 0, 0, 0, 0, 0, 0.149990884797258, 0.1499851457159471, 0, 0.1499889629131517, 0.9999848197094975, 0.005859255722353462, 0, 0, 0, 0.9999999892225615, 0, 0, 0.1499851457159471, 0, 0, 0.1499765575403232, 0, 0, 0.1499848722159175, 0, 0, 0, 0, 0.1499822437331304, 0, 0, 0, 0, 0, 0, 0, 0, 0.149983137150713, 0, 0.1119673268353016, 0, 0, 0, 0, 0, 0.1243540889091999, 0, 0, 0, 0, 0, 0, 0.989204931057397, 0, 0, 0, 0, 0, 0, 0, 0, 0, 0, 0.1499917136301302, 0, 0, 0, 0, 0, 0, 0, 0, 0, 0, 0, 0.1499863630605777, 0, 0, 0.1499839787898226, 0.1499859210053751, 0, 0, 0, 0.1499889629131517, 0, 0, 0, 0, 0, 0, 0, 0, 0, 0, 0, 0, 0, 0, 0, 0, 0, 0, 0, 0, 0, 0, 0, 0, 0, 0, 0, 0, 0, 0, 0, 0, 0, 0, 0, 0.1499772117310701, 0.1499859477628779, 0, 0, 0, 0, 0, 0.149990470280651, 0, 0, 0, 0, 0, 0, 0.1499863630605784, 0, 0.1499833141699103, 0.1499822437331304, 0.149984992855514, 0, 0, 0.1499833141699103, 0, 0, 0.9999999891849365, 0.1499887362073101, 0, 0, 0.1499772117310701, 0, 0.989247761797952, 0, 0.149983137150713, 0, 0.1499848722159172, 0.1499849928555189, 0.1499917136301295, 0.1499904702806507, 0.1499849928555186, 0.1499849928555163, 0, 0, 0, 0, 0, 0.1499917136301302, 0.1499851457159471, 0, 0.1499917136301295, 0, 0, 0, 0, 0, 0, 0, 0.1499851457159471, 0.1499867279384017, 0, 0, 0, 0.1499796590419895, 0, 0.1499842075927438, 0, 0, 0.149990884797258, 0, 0, 0, 0.1499799979387907, 0.1499867279384017, 0.1499859210053751, 0.1499859210053743, 0.1499839787898226, 0, 0, 0, 0, 0, 0, 0.1499842075927438, 0.1499831371507127, 0.1499851457159471, 0, 0, 0, 0.4788265581111244, 0.1499917136301295, 0.1499859477628779, 0, 0, 0, 0.149983137150713, 0, 0, 0, 0.149984992855514, 0.1499904702806507, 0, 0.149984217997652, 0.149990884797258, 0, 0, 0.149980696184674, 0, 0, 0, 0, 0, 0, 0.1499849928555163, 0, 0, 0.1499833141699103, 0, 0, 0, 0, 0, 0, 0, 0, 0, 0.1499772117310701, 0, 0, 0, 0, 0.2671445445531672, 0.149984992855514, 0.1499851457159471, 0.1499867279384017, 0.1499833141699103, 0, 0.149983314169911, 0, 0, 0.1499833141699103, 0.1499822437331304, 0, 0, 0, 0, 0.1499904702806507, 0.149984992855514, 0, 0, 0, 0.149990884797258, 0.1499849928555186, 0, 0, 0, 0, 0, 0, 0, 0, 0, 0, 0.149984217997652, 0, 0, 0, 0, 0, 0, 0, 0, 0, 0, 0, 0, 0, 0.149990884797258, 0.1499863630605784, 0.1499848538119936, 0.9999999892344499, 0, 0, 0, 0, 0, 0.1499889629131517, 0.149990884797258, 0, 0, 0.149980696184674, 0, 0.9892307699075581, 0, 0, 0, 0, 0, 0.1499849928555167, 0, 0.149990884797258, 0.1499849928555189, 0.1499799979387907, 0, 0, 0.149990884797258, 0, 0, 0, 0, 0.1499799979387907, 0.1499849928555186, 0, 0.1499917136301302, 0.1499796590419895, 0.1499822437331304, 0.1499867279384017, 0.149984992855514, 0.1499849928555136, 0.1499917136301295, 0, 0.1499849928555189, 0.1499848722159172, 0.1499822437331304, 0, 0.149983137150713, 0.1499849928555181, 0.1499867279384017, 0.1499833141699098, 0.149990884797258, 0, 0.1499849928555186, 0, 0, 0, 0.1499849928555186, 0.1499772117310701, 0.1499831371507127, 0, 0, 0, 0, 0, 0, 0.149992540532857, 0, 0, 0, 0.1499813775153226, 0, 0, 0, 0, 0, 0.1499842075927442, 0.1499848722159175, 0.149992540532857, 0.1499851457159471, 0.1499833141699103, 0.2671411793039971, 0, 0.1499848538119936, 0.1499842075927442, 0.1499822437331312, 0, 0.149992540532857, 0.1499813775153226, 0, 0, 0, 0, 0.1499889629131517, 0, 0, 0.1499842075927438, 0, 0, 0.1499813775153226, 0, 0, 0, 0.149983314169911, 0, 0.1499867279384017, 0, 0, 0.1499863630605784, 0, 0.1499889629131517, 0, 0.149983314169911, 0.149990884797258, 0, 0, 0, 0, 0.1499848722159175, 0.1499917136301302, 0.1499848722159175, 0.1499867279384017, 0.1499796590419903, 0.1499796590419895, 0, 0, 0, 0.1499782629200245, 0.1499839787898249, 0.1499822437331304, 0.1499782629200229, 0, 0.1499796590419895, 0, 0, 0.1499851457159471, 0.1499833141699095, 0.149983314169911, 0, 0.149983137150713, 0.149992540532857, 0, 0.1499854839425806, 0, 0.1499849928555136, 0.1499822437331304, 0.1499846041825065, 0.1499895904964886, 0.149980696184674, 0.1499849928555189, 0.1499849928555186, 0.1499859210053743, 0, 0.1499807573995483, 0, 0.149983137150713, 0.1499782629200229, 0.149990884797258, 0.1499831371507127, 0, 0, 0, 0, 0, 0, 0, 0, 0, 0, 0.1499917136301302, 0, 0, 0.149980696184674, 0, 0, 0, 0, 0, 0, 0, 0, 0, 0, 0, 0, 0, 0, 0, 0.1499849928555163, 0.1499917136301302, 0, 0, 0.1499849928555186, 0, 0, 0.1499904702806507, 0, 0, 0, 0.1499848538119936, 0.1499904702806507, 0, 0.1499782629200245, 0, 0, 0, 0, 0.1499822437331304, 0.149983137150713, 0.1499802606411343, 0.1499917136301302, 0.9891165731084816, 0, 0.1499851457159471, 0.1499796590419895, 0, 0.1499851457159471, 0.1499925405328574, 0, 0, 0, 0.1499839787898226, 0, 0.1499807573995483, 0.1499822437331312, 0.1499849928555181, 0, 0.1499802606411343, 0.1499833141699095, 0, 0, 0, 0.1499782629200245, 0.1499889629131517, 0.1499822437331312, 0.1499782629200245, 0.1499863630605784, 0.1499885330937508, 0, 0.1499917136301302, 0, 0, 0.1499842075927438, 0, 0, 0.1499822437331312, 0.1499867279384017, 0, 0.1499813775153226, 0.1499833141699103, 0.1499849928555163, 0, 0, 0, 0.1499849928555136, 0, 0, 0.149988962913152, 0.1499822437331312, 0, 0, 0.1499822437331312, 0.1499851457159471, 0.1499802606411343, 0.1499849928555189, 0.1499917136301295, 0.1499889629131517, 0.1499859477628779, 0.149980696184674, 0.1499782629200245, 0, 0.75, 0.75, 0.75, 0.75, 0.75, 0.75, 0.75, 0.75, 0.75, 0.75, 0.75, 0.75, 0.149991789684611, 0.1499889629131517, 0, 0.149990884797258, 0.149980696184674, 0.1499885330937508, 0.2671382488362141, 0.149990470280651, 0.149990884797258, 0.1499859477628779, 0.1499885330937508, 0.149990470280651, 0.1499848722159172, 0.149984217997652, 0.149988962913152, 0, 0.149988962913152, 0.1499782629200237, 0, 0, 0, 0.1499849928555136, 0.2671411793039971, 0.1499885330937508, 0.1499849928555136, 0.2507197792112225, 0, 0.1499822437331312, 0.1499822437331304, 0.1499782629200251, 0.1499842075927438, 0.1499917136301302, 0.2671411793039971, 0.1499917136301302, 0, 0, 0, 0, 0, 0, 0, 0, 0, 0, 0, 0, 0, 0, 0, 0, 0, 0, 0, 0, 0, 0, 0, 0, 0, 0, 0, 0, 0.1499839787898249, 0.1499867279384017, 0, 0, 0, 0.1499848538119936, 0, 0.1499885330937508, 0.1499831371507127, 0.149990884797258, 0, 0, 0.1499782629200237, 0.1499849928555136, 0, 0.1499925405328574, 0.1499839787898242, 0, 0.1499839787898249, 0.1499831371507127, 0.149988962913152, 0.1499842075927442, 0.149983137150713, 0.149990884797258, 0, 0, 0, 0, 0, 0, 0.1499835533768653, 0.149980696184674, 0, 0, 0, 0.1499842075927442, 0.149990884797258, 0.149990470280651, 0, 0.149983314169911, 0, 0.1499859210053743, 0, 0.1499859477628787, 0, 0.2671411793039971, 0.1499802606411348, 0, 0.149990470280651, 0.149980260641134, 0, 0.1499851457159471, 0, 0, 0.1499847925957422, 0.1499849928555136, 0, 0.1499848722159172, 0, 0, 0, 0.1499848538119936, 0.1499849928555186, 0.1499796590419895, 0.1499851457159471, 0, 0, 0.1499796590419895, 0.1499796590419895, 0, 0.149983314169911, 0, 0, 0.149988962913152, 0, 0.1499849928555189, 0.149992540532857, 0.1499822437331312, 0, 0, 0, 0.1499772117310701, 0, 0, 0.149980696184674, 0.1499851457159471, 0, 0.1499889629131517, 0, 0.1499859477628779, 0.9999999882406464, 0.1499851457159471, 0.1499851457159471, 0, 0.2672025656892889, 0.75, 0.75, 0.25, 0.5, 0.75, 0.75, 0.1499933183271316, 0.1499925405328574, 0, 0.1499851457159471, 0.1499851457159471, 0, 0.2671411793039971, 0.1499849928555186, 0.9892406721506589, 0, 0, 0.1499849928555186, 0.1499925405328574, 0.1499842075927438, 0.1499839787898226, 0, 0.1499859477628787, 0.9999999891649709, 0.149983314169911, 0, 0, 0.1499895904964879, 0.1499917136301302, 0.1499889629131517, 0.1499782629200245, 0.1499895904964879, 0.1499859210053743, 0.149983137150713, 0.1499849928555136, 0.1499849928555136, 0.1499859477628779, 0.1499848722159178, 0, 0, 0.149969828620367, 0.1499831371507127, 0.1499782629200229, 0.9892731424999566, 0.1499867279384017, 0.1499822437331312, 0.1499849928555181, 0.1499772117310701, 0.1499859210053751, 0, 0.1499822437331304, 0, 0.1499822437331312, 0, 0.1499885330937508, 0, 0.75, 0.149988965191913, 0.75, 0.1499849928555163, 0.250629012550357, 0.1499925405328574, 0.1499833141699103, 0, 0.149983137150713, 0, 0, 0, 0.149992540532857, 0, 0, 0.1499831371507127, 0.1499782629200229, 0.1499839787898242, 0.1499849928555163, 0.149983137150713, 0, 0.149984992855514, 0, 0, 0.2671382488362137, 0.1499842075927438, 0, 0.1499842075927442, 0.1499833141699087, 0.149984992855514, 0.1499917136301295, 0.149983137150713, 0.149983137150713, 0, 0, 0, 0.1499917136301302, 0.149980696184674, 0.1499917136301295, 0, 0.1499772117310701, 0.1499782629200251, 0, 0, 0, 0, 0, 0.1499885330937508, 0.1499839787898249, 0.149990470280651, 0, 0, 0, 0, 0.1499859210053751, 0, 0, 0, 0, 0, 0, 0.1499849928555186, 0, 0, 0, 0, 0, 0, 0.1499925405328574, 0.1499859477628779, 0, 0, 0, 0, 0, 0, 0, 0, 0.1499863630605784, 0, 0, 0, 0, 0, 0, 0, 0, 0, 0.9891343964844008, 0, 0, 0, 0, 0, 0, 0, 0, 0.149984992855514, 0, 0.2671382488362141, 0, 0, 0, 0.1499863630605777, 0, 0, 0.1499889629131517, 0, 0, 0, 0.1499842659575066, 0, 0, 0, 0, 0, 0, 0.149990884797258, 0, 0, 0, 0.1499848538119936, 0.1499796590419895, 0, 0, 0.149980696184674, 0, 0.1499831371507127, 0.1499831371507127, 0.1499831371507127, 0.1499813775153226, 0.149990884797258, 0, 0, 0, 0, 0, 0, 0.1499863630605784, 0.1499851457159471, 0.1499917136301295, 0, 0, 0, 0.1499839787898249, 0, 0.1499885330937508, 0.1499851457159471, 0, 0, 0.149990470280651, 0.1499842075927442, 0, 0, 0, 0.149992540532857, 0.1499917136301302, 0.1499772117310701, 0.1499782629200229, 0, 0, 0.1499904702806507, 0.9999999892521552, 0, 0.1499885330937508, 0, 0, 0.1499917136301295, 0.149983314169911, 0.1499849928555181, 0, 0, 0, 0, 0, 0, 0.1499833141699103, 0.1499802606411343, 0.1499889629131517, 0, 0.1499889629131517, 0.1499904702806507, 0, 0.1499849928555181, 0, 0, 0, 0, 0, 0, 0, 0, 0, 0, 0, 0, 0, 0, 0, 0, 0, 0, 0, 0, 0, 0, 0, 0.149984992855514, 0, 0, 0, 0, 0, 0, 0.1499849928555163, 0.1499839787898249, 0.149983314169911, 0, 0, 0, 0.1499849928555186, 0.1499813775153226, 0.120202809365779, 0.1499859477628779, 0.9999999891704977, 0.1499917136301295, 0, 0, 0.1499917136301302, 0, 0.149983314169911, 0.149983314169911, 0.1499848722159175, 0.1499895904964879, 0, 0, 0.1499859477628779, 0, 0, 0.1499849928555163, 0.1499796590419895, 0.1499839787898249, 0, 0, 0.149983314169911, 0.1499796590419895, 0, 0.1499849928634163, 0.1997551380278456, 0.1997120120368834, 0.2671789412310919, 0, 0.1499825536379761, 0, 0, 0.1499851457159471, 0.1499848538119936, 0.1499889629131517, 0, 0.149990884797258, 0, 0.1499806961846734, 0, 0.75] 
        ],
       "original name":"speVen_SAMN27257238"
      },
     "uroCin_SAMN04495241":{
       "Global MG94xREV":0.005280576912871372,
       "Nucleotide GTR":0.005180672135546505,
       "Posterior prob omega class by site":        [
[0, 0, 0.8500000000000001, 0.7327254249999998, 0.8500000000000001, 0, 0, 0.8500307794005527, 0, 0.0120738314381715, 0, 0, 0, 0, 0, 0.850044786660173, 0.8500430033778661, 0, 0, 0, 0, 0.8500430033778661, 0.8500279411784499, 0.8500244673299951, 0, 0.8500447866601931, 0, 0, 0, 0.8500476596511548, 0.9971260137828586, 0, 0, 0, 0, 0, 0, 0, 0, 0, 0, 0, 0, 0, 0, 0, 0.8500447866601931, 0.2499999999999999, 0.2499999999999999, 0.7327880628998594, 0, 0.7330979364261526, 0.8500279411784499, 0, 0.8500279411784499, 0.8500279411784499, 0, 0.8500476596511548, 0.8500430033778669, 0.8500307794005527, 0.8500377903876348, 0.8500406051258005, 0, 0.850053119773889, 0, 0, 0.8500279411784499, 1.212471958198008e-08, 0.8500452614603965, 0.8500452614603965, 0, 0.8500430033778669, 0.8500398705098196, 0.8500279411784499, 0, 0, 0.8500402810326648, 0.8500389627005668, 0.8500423884315648, 0, 0.8500000000000001, 0, 0.7493342329647202, 0.8500476596511556, 0.8500398705098196, 0.8500296254324712, 0, 0.8500398705098192, 1.149398370668764e-08, 0, 0.8500545965809406, 0, 0, 0.8500583435638612, 0, 0.8500529813386141, 4.975835310546232e-05, 0.8500452614603968, 0.8500255797239678, 0.8500423884315648, 0.8500452614603968, 0.8500452614603968, 0.8500423884315648, 0.850029625432469, 0, 0, 0.8500209662847182, 0, 0, 0.8704966724316229, 0, 0, 0.9896252373650753, 0, 0, 0, 0, 0.8500406051258005, 0, 0, 0.8500366040264785, 0, 0, 0, 0, 0.850062920520847, 0.850044786660156, 0, 0.8500402810326648, 0, 0.8500256243068732, 0.8500000000000001, 0, 0.8500255797239678, 0.8500255797239678, 0.8500452614603965, 0.8500476596511556, 0.8500200230561338, 0.8500470173544705, 0.8500307794005527, 0.8500476596511556, 0.8500629205208478, 0, 0.8500452614603965, 0.8500398705098192, 0.850062920520847, 1.217157391200269e-08, 0, 0, 0, 0, 0.8500447866601554, 0.850044786660173, 0.8500377186012232, 0.8500476596511533, 0.8500529813386137, 0, 0, 0, 0.8500406542427894, 0.8500244673299951, 0, 0.7327254249999998, 0, 0.2499999999999999, 0.2499999999999999, 0.2499999999999999, 0.2499999999999999, 0.2499999999999999, 0.2499999999999999, 0.2499999999999999, 0.2499999999999999, 0.2499999999999999, 0.8500195016873173, 0.8500406051258005, 0.7330743203421689, 0.8500476596511548, 0.8500430033778669, 0, 0.8500398705098196, 0.8500452614603968, 0.8500377186012232, 0, 0.8500222426303029, 0, 0.8500406051258005, 0.8500402810326648, 0.8500244673299951, 0.8500423884315648, 0.8500200230561338, 0.8500402810326648, 0.8500430033778985, 0.02709397263061944, 0.8500406051258005, 0, 0, 0.8500402810326648, 0.8500356245707068, 0.8500447866601554, 1.158129873821114e-08, 0, 0.8500529813386137, 0, 0.8500402810327079, 0, 0.8500377186012262, 0.01214317677940652, 0, 0, 0, 0, 0.9945757079762805, 0, 0, 0, 0.8500611647801479, 0, 0, 0, 0, 0, 0.8500402810326648, 0, 0, 0, 0.8500200230561338, 0, 0.8500452614603962, 0, 0, 0, 0, 0, 0.8500422317789547, 0.8500452614603965, 0, 0, 0.8500430033778661, 0, 0, 0, 0.8500430033778661, 0.8500430033778993, 0, 0, 0.8500476596511548, 0, 0, 0.8500398705098196, 0, 0, 0.7330979364261526, 0, 0, 0, 0, 0, 0.850037718601224, 0, 0.8500200230561338, 0.8500476596511548, 0, 0.8500629205208478, 0.8500423884315648, 0.850029625432469, 0, 0.7330833363313366, 0.8500452614603965, 0.8500423610647782, 0, 0.8500441443533505, 0.850044786660173, 0.8500222426303045, 0, 0, 0.850044786660173, 0, 0.8500244673299951, 0.01216279076749602, 0.8500402810327562, 0.8500222426303029, 0.8500452614603968, 0.8500244673299951, 0, 0.8500423610647774, 0, 0.9129092700351301, 0.8500529813386137, 0.8500398705098196, 0, 0, 0.8500406051258005, 0, 0, 0.8500279411784499, 0.8500452614603965, 0, 0.8500200230561334, 0, 0.8500222426303045, 0, 0, 0, 0.8500423610647782, 0.8500447866601554, 0, 0.8500402810326648, 0, 0, 0, 0, 0, 0, 0, 0.01212367446119984, 0, 0, 0.8500222426303029, 0, 0, 0, 0, 0, 0.8500430033778661, 0.8500398705098196, 0.8500402810327562, 0.8500279411784499, 0.8500423884315648, 0, 0.850029625432469, 0.8500296254324712, 0.8500255797239674, 0, 0.8500423884315648, 0, 0, 0, 0.8500255797239678, 0.8500244673299945, 0.8500430033778661, 0, 0.990787633878159, 0, 0.850062920520847, 0.8500000000000001, 0.8, 0.8499999999999993, 0.2499999999999999, 0.7327880626119364, 0.8500377186012232, 0, 0.8500377903876348, 0, 0.8500518134977983, 0.850047659651154, 0, 0.850044786660173, 0, 0, 0, 0.8500200230561338, 0.8500279411784499, 0.8500222426303052, 0.8500279411784499, 0.8500398705098196, 0.8500356245707076, 0, 0.8500244673299945, 0.850040281032664, 0.8500377186012262, 0, 0.8500279411784499, 0.8500452614603965, 0.8500377903876348, 0, 0, 0.8500200230561338, 0.8500529813386137, 0, 0, 0.8500430033778661, 0.01217528745804858, 0, 0, 0, 0, 0, 0.9943294249976404, 0, 0, 0, 0, 0, 0, 0, 0, 0, 0, 0, 0, 0, 0, 0, 0, 0.8500413239814762, 0, 0, 0, 0, 0, 0, 0, 0, 0, 0, 0, 0, 0, 0, 0, 0, 0, 0, 0, 0, 0, 0, 0, 0, 0, 0, 0, 0, 0.9848486048643831, 0, 0, 0, 0.8500244673299951, 0, 0, 0, 0, 0, 0.8500611647801479, 0, 0, 0, 0.8500430033778661, 0, 0.850044786660156, 0.8500244673299951, 0, 0, 0.8500402810327082, 0, 0, 0.8500423884315648, 0, 0, 0.8500406542427894, 0, 0, 0.8500423610647774, 0, 0, 0, 0.8500402810327562, 0, 0, 0.8500402810327562, 0.8500402810327079, 0.8500529813386137, 0, 0, 0.8500611647801479, 0, 0.8500398705098196, 0, 0.8500447866601554, 0, 0.8500423610647782, 0.8500356245707076, 0, 0.8500356245707076, 0.2499999999999999, 0.2499999999999999, 0.2499999999999999, 0.2499999999999999, 0.2499999999999999, 0.2499999999999999, 0.2499999999999999, 0.2499999999999999, 0.2499999999999999, 0.2499999999999999, 0.2499999999999999, 0.2499999999999999, 0.8500000000000001, 0.8500179960995189, 0.8500398705098196, 0.850040281032664, 0.8500452614603965, 0.8500476596511556, 0.8500377903876348, 0.8500356245707076, 0, 0.8500398705098196, 0.8500423884315648, 0.8500406051258005, 0, 0, 0.7327254249999998, 0, 0, 0, 0.8500000000000001, 0.8500398705098196, 0, 0, 0, 0.8500296254324704, 0.8500255797239678, 0, 0.8500222426303021, 0, 0, 0, 0, 0, 0, 0, 0, 0, 0, 0, 0, 0.8500536875638099, 0, 0, 0, 0, 0, 0, 0, 0, 0, 0, 0, 0, 0, 0.8500476596511556, 0, 0, 0, 0.8500366040264792, 0, 0.8500398705098196, 0, 0.01229531578053784, 0.8500518134977976, 0.8500545965809398, 0, 0, 0, 0, 0, 0, 0, 0, 0.03345718878241519, 0.8500423610647782, 0, 0, 0, 0, 0.850044786660173, 0, 0, 0, 0, 0, 0, 0, 0, 0, 0, 0, 0, 0, 0, 0, 0.8500447866601554, 0.8500430033778985, 0, 0, 0, 0.850047659651154, 0.8500398705098196, 0.8500222426303029, 0, 0.8500398705098192, 0, 0.8500413239814762, 0, 0, 0, 0, 0, 0, 0, 0.850044786660173, 0, 0, 0, 0, 0, 0.8500222426303045, 0.8500583435638612, 0.8500279411784499, 0, 0, 0, 0, 0, 0, 0, 0, 0.8500356245707068, 0.8500476596511556, 0, 0, 0, 0, 0, 0, 0, 0, 0, 0, 0, 0, 0, 0, 0, 0, 0, 0, 0, 0, 0, 0, 0, 0, 0, 0, 0, 0, 0, 0, 0, 0, 0, 0, 0, 0, 0, 0, 0, 0, 0.8500447866601938, 0, 0, 0.850029625432469, 0, 0, 0, 0, 0, 0.8500200230561338, 0.850049984911485, 0.8500518134977983, 0.8500398705098196, 0.850049984911485, 0.8500360344045778, 0.8500402810327562, 0.850042231778955, 0.8500398705098196, 0.8500244673299945, 0, 0.8500611647801479, 0.850029625432469, 0.8500476596511556, 0, 0.8500279411784499, 0.8500307794005527, 0, 0, 0, 0.7329820460342837, 0.9934905690052831, 0, 0, 0, 0, 0, 0, 0.8500402810327082, 0.8500279411784499, 0.8500366040264785, 0.8500296254324712, 0.8500222426303052, 0.8500389627005668, 0, 0, 0.8500255797239678, 0, 0.8500222426303045, 0.8500423884315648, 0, 0.7330833363313366, 0.8500244673299945, 0, 0.8500200230561338, 0, 0, 0, 0.8500413239814762, 0, 0, 0.8500255797239678, 0, 0, 0, 0, 0, 0, 0, 0, 0, 0, 0, 0, 0.8500307794005527, 0.8500529813386137, 0, 0, 0.8500255797239678, 0, 0, 0.8500349117537618, 0.8500259974212726, 0.8500255797239678, 0, 0.850005695192557, 0.8500244673299945, 0, 0, 0.8500296254324712, 0, 0, 0.8500356245707076, 0.8500296254324685, 0.8500398705098196, 0, 0.8500476596511556, 0.8500402810326648, 0.8500398705098196, 0, 0.8500629205208478, 0, 0, 0.8500296254324712, 0.8500366040264785, 0.8032375307641629, 0, 0, 0, 0, 0.8500430033778699, 0.8500296254324685, 0.8500406051258005, 0.7330833363313363, 0.8500402810327562, 0, 0.8500430033778661, 0.8500470173544705, 0.8500279411784499, 0.8500402810327079, 0.8500398705098196, 0.850044786660173, 0.8500452614603968, 0.8500402810326648, 0.8500545965809406, 0.8500423884315648, 0.8500296254324712, 0, 0, 0, 0, 0.850029625432469, 0, 0.8500222426303045, 0, 0, 0.01186129202407068, 0.8500377903876348, 0.8504684280690749, 0.8500452614603962, 0.8500377186012232, 0.8500430033778661, 0, 0, 0, 0, 0, 0.850044786660173, 0, 0, 0.8500402810326648, 0, 0, 0, 0.8500402810327562, 0, 0.8500452614603965, 0.8500377903876348, 0.8500413239814762, 0.8500279411784499, 0.8500423610647774, 0, 0, 0, 0.8500408185317521, 0, 0, 0, 0, 0, 0, 0.8500583435638612, 0.8500244673299945, 0, 0, 0.850049984911485, 0.8500423610647782, 0, 0.7330911984777814, 0.8500476596511548, 0, 0.8500377186012262, 0.01205522663321998, 0, 0, 0.8500583435638612, 0.8500156821550126, 0, 0.8500222426303045, 0.8500279411784499, 0, 0.01093870570979648, 0.8500452614603968, 0, 0, 0, 0.8500402810326648, 0, 0, 0, 0, 0, 0, 0, 0.8500244673299951, 0.8500398705098196, 0, 0.8500296254324712, 0.01208936234883828, 0.996336575958778, 0, 0, 0, 1.219418628723431e-08, 0, 0, 0.8500398705098196, 0, 0, 0.850062920520847, 0, 0, 0.8500406051258005, 0, 0, 0, 0, 0.8500476596511556, 0, 0, 0, 0, 0, 0, 0, 0, 0.8500452614603965, 0, 0.9431189597769085, 0, 0, 0, 0, 0, 0.937298299844345, 0, 0, 0, 0, 0, 0, 0.01160458098608871, 0, 0, 0, 0, 0, 0, 0, 0, 0, 0, 0.8500222426303045, 0, 0, 0, 0, 0, 0, 0, 0, 0, 0, 0, 0.8500366040264792, 0, 0, 0.8500430033778985, 0.8500377903876348, 0, 0, 0, 0.8500296254324712, 0, 0, 0, 0, 0, 0, 0, 0, 0, 0, 0, 0, 0, 0, 0, 0, 0, 0, 0, 0, 0, 0, 0, 0, 0, 0, 0, 0, 0, 0, 0, 0, 0, 0, 0, 0.8500611647801479, 0.8500377186012232, 0, 0, 0, 0, 0, 0.8500255797239678, 0, 0, 0, 0, 0, 0, 0.8500366040264785, 0, 0.850044786660173, 0.8500476596511556, 0.8500402810327562, 0, 0, 0.850044786660173, 0, 0, 9.527493249102751e-11, 0.8500529813386141, 0, 0, 0.8500611647801479, 0, 0.0004213756790117192, 0, 0.8500452614603965, 0, 0.8500406051258009, 0.8500402810326645, 0.8500222426303029, 0.8500255797239678, 0.8500402810326648, 0.8500402810327082, 0, 0, 0, 0, 0, 0.8500222426303045, 0.8500398705098196, 0, 0.8500222426303052, 0, 0, 0, 0, 0, 0, 0, 0.8500398705098196, 0.8500356245707076, 0, 0, 0, 0.8500545965809406, 0, 0.8500423884315648, 0, 0, 0.8500244673299951, 0, 0, 0, 0.8500536875638099, 0.8500356245707076, 0.8500377903876348, 0.8500377903876348, 0.8500430033778993, 0, 0, 0, 0, 0, 0, 0.8500423884315648, 0.8500452614603968, 0.8500398705098196, 0, 0, 0, 0.5843353866805587, 0.8500222426303029, 0.8500377186012232, 0, 0, 0, 0.8500452614603965, 0, 0, 0, 0.8500402810327562, 0.8500255797239678, 0, 0.8500423610647782, 0.8500244673299951, 0, 0, 0.8500518134977983, 0, 0, 0, 0, 0, 0, 0.8500402810327082, 0, 0, 0.850044786660173, 0, 0, 0, 0, 0, 0, 0, 0, 0, 0.8500611647801479, 0, 0, 0, 0, 0.7330743203342492, 0.8500402810327562, 0.8500398705098196, 0.8500356245707068, 0.850044786660173, 0, 0.8500447866601554, 0, 0, 0.850044786660173, 0.8500476596511556, 0, 0, 0, 0, 0.8500255797239678, 0.8500402810327562, 0, 0, 0, 0.8500244673299951, 0.8500402810326648, 0, 0, 0, 0, 0, 0, 0, 0, 0, 0, 0.8500423610647782, 0, 0, 0, 0, 0, 0, 0, 0, 0, 0, 0, 0, 0, 0.8500244673299945, 0.8500366040264785, 0.8500406542427894, 5.392403573112679e-10, 0, 0, 0, 0, 0, 0.8500296254324704, 0.8500244673299945, 0, 0, 0.8500518134977983, 0, 0.01216412355918066, 0, 0, 0, 0, 0, 0.8500402810327079, 0, 0.8500244673299945, 0.8500402810326648, 0.8500536875638099, 0, 0, 0.8500244673299945, 0, 0, 0, 0, 0.8500536875638099, 0.8500402810326648, 0, 0.8500222426303045, 0.8500545965809406, 0.8500476596511556, 0.8500356245707076, 0.8500256242564126, 0.8500402810327565, 0.8500222426303029, 0, 0.850040281032664, 0.8500406051258009, 0.8500476596511556, 0, 0.8500452614603965, 0.8500402810326648, 0.8500356245707068, 0.850044786660173, 0.8500244673299951, 0, 0.8500402810326648, 0, 0, 0, 0.8500402810326648, 0.8500611647801479, 0.8500452614603968, 0, 0, 0, 0, 0, 0, 0.8500200230561338, 0, 0, 0, 0.850049984911485, 0, 0, 0, 0, 0, 0.8500423884315643, 0.8500406051258005, 0.8500200230561338, 0.8500398705098196, 0.850044786660173, 0.7330833363313366, 0, 0.8500406542427894, 0.8500423884315648, 0.8500476596511548, 0, 0.8500200230561338, 0.850049984911485, 0, 0, 0, 0, 0.850029625432469, 0, 0, 0.8500423884315648, 0, 0, 0.850049984911485, 0, 0, 0, 0.8500447866601554, 0, 0.8500356245707076, 0, 0, 0.8500366040264785, 0, 0.8500296254324712, 0, 0.850044786660156, 0.8500244673299951, 0, 0, 0, 0, 0.8500406051258005, 0.8500222426303045, 0.8500406051258005, 0.8500356245707068, 0.8500545965809398, 0.8500545965809406, 0, 0, 0, 0.8500583435638362, 0.8500430033778661, 0.8500476596511548, 0.8500583435638612, 0, 0.8500545965809406, 0, 0, 0.8500398705098196, 0.8500447866601931, 0.8500447866601554, 0, 0.8500452614603965, 0.8500200230561338, 0, 0.8500389627005668, 0, 0.8500402810327562, 0.8500476596511556, 0.8500413239814766, 0.8500279411784499, 0.8500518134977983, 0.8500402810326645, 0.8500402810326652, 0.8500377903876348, 0, 0.85005164921876, 0, 0.8500452614603965, 0.8500583435638612, 0.8500244673299945, 0.8500452614603965, 0, 0, 0, 0, 0, 0, 0, 0, 0, 0, 0.8500222426303045, 0, 0, 0.8500518134977983, 0, 0, 0, 0, 0, 0, 0, 0, 0, 0, 0, 0, 0, 0, 0, 0.8500402810327079, 0.8500222426303045, 0, 0, 0.8500402810326648, 0, 0, 0.8500255797239678, 0, 0, 0, 0.8500406542427894, 0.8500255797239678, 0, 0.8500583435638499, 0, 0, 0, 0, 0.8500476596511556, 0.8500452614603965, 0.8500529813386141, 0.8500222426303029, 0.01222484833147041, 0, 0.8500398705098196, 0.8500545965809406, 0, 0.8500398705098196, 0.8500200230561334, 0, 0, 0, 0.8500430033778993, 0, 0.8500516492187592, 0.8500476596511548, 0.8500402810326648, 0, 0.8500529813386141, 0.8500447866601931, 0, 0, 0, 0.8500583435638362, 0.850029625432469, 0.8500476596511556, 0.8500583435638362, 0.8500366040264785, 0.8500307794005527, 0, 0.8500222426303045, 0, 0, 0.8500423884315648, 0, 0, 0.8500476596511548, 0.8500356245707076, 0, 0.850049984911485, 0.850044786660173, 0.8500402810327079, 0, 0, 0, 0.8500402810327565, 0, 0, 0.8500296254324685, 0.8500476596511548, 0, 0, 0.8500476596511556, 0.8500398705098196, 0.8500529813386141, 0.850040281032664, 0.8500222426303052, 0.8500296254324712, 0.8500377186012256, 0.8500518134977983, 0.8500583435638362, 0, 0.2499999999999999, 0.2499999999999999, 0.2499999999999999, 0.2499999999999999, 0.2499999999999999, 0.2499999999999999, 0.2499999999999999, 0.2499999999999999, 0.2499999999999999, 0.2499999999999999, 0.2499999999999999, 0.2499999999999999, 0.8500000000000001, 0.8500139451162284, 0, 0.8500244673299945, 0.8500518134977983, 0.8500307794005527, 0.7330911984777814, 0.8500255797239678, 0.8500244673299945, 0.8500377186012256, 0.8500307794005527, 0.8500255797239678, 0.8500406051258009, 0.8500423610647782, 0.8500296254324685, 0, 0.8500296254324685, 0.8500583435638612, 0, 0, 0, 0.8500402810327565, 0.7330833363313363, 0.8500307794005527, 0.8500402810327565, 0.7490881375, 0, 0.8500476596511556, 0.850047659651154, 0.8500583435638355, 0.8500423884315648, 0.8500222426303029, 0.7330833363313363, 0.8500222426303045, 0, 0, 0, 0, 0, 0, 0, 0, 0, 0, 0, 0, 0, 0, 0, 0, 0, 0, 0, 0, 0, 0, 0, 0, 0, 0, 0, 0, 0.8500430033778661, 0.8500356245707068, 0, 0, 0, 0.8500406542427894, 0, 0.8500307794005527, 0.8500452614603968, 0.8500244673299951, 0, 0, 0.8500583435638499, 0.8500402810327562, 0, 0.8500200230561338, 0.8500430033778699, 0, 0.8500430033778661, 0.8500452614603965, 0.850029625432469, 0.8500423884315648, 0.8500452614603965, 0.8500244673299945, 0, 0, 0, 0, 0, 0, 0.8500441443533505, 0.8500518134977983, 0, 0, 0, 0.8500423884315648, 0.8500244673299945, 0.8500255797239678, 0, 0.850044786660156, 0, 0.8500377903876348, 0, 0.8500377186012232, 0, 0.7330833363313363, 0.8500529813386137, 0, 0.8500255797239678, 0.8500529813386141, 0, 0.8500398705098196, 0, 0, 0.8500180696349723, 0.8500402810327565, 0, 0.8500406051258009, 0, 0, 0, 0.8500406542427894, 0.8500402810326648, 0.8500545965809406, 0.8500398705098196, 0, 0, 0.8500545965809406, 0.8500545965809406, 0, 0.8500447866601554, 0, 0, 0.8500296254324685, 0, 0.850040281032664, 0.8500200230561338, 0.8500476596511556, 0, 0, 0, 0.8500611647801479, 0, 0, 0.8500518134977983, 0.8500398705098196, 0, 0.850029625432469, 0, 0.8500377186012232, 1.406046622763629e-08, 0.8500000000000001, 0.8500000000000001, 0, 0.7327254249999998, 0.2499999999999999, 0.2499999999999999, 0.7500000000000002, 0.4999999999999996, 0.2499999999999999, 0.2499999999999999, 0.8500179336191742, 0.8500200230561334, 0, 0.8500398705098196, 0.8500398705098196, 0, 0.7330833363313366, 0.8500402810326648, 0.01208944830690672, 0, 0, 0.8500402810326648, 0.8500200230561334, 0.8500423884315648, 0.8500430033778993, 0, 0.8500377186012232, 4.778221376406069e-10, 0.8500447866601554, 0, 0, 0.8500279411784499, 0.8500222426303045, 0.8500296254324685, 0.8500583435638362, 0.8500279411784499, 0.8500377903876348, 0.8500452614603965, 0.8500402810327562, 0.8500402810327562, 0.850037718601224, 0.8500406051258005, 0, 0, 0.8500809762134589, 0.8500452614603965, 0.8500583435638612, 0.012142254113858, 0.8500356245707068, 0.8500476596511548, 0.8500402810326648, 0.8500611647801479, 0.8500377903876348, 0, 0.8500476596511556, 0, 0.8500000000000001, 0, 0.8500000000000001, 0, 0.2499999999999999, 0.8500000000000001, 0.2499999999999999, 0.8500000000000001, 0.7490881375, 0.8500000000000001, 0.850044786660173, 0, 0.8500452614603965, 0, 0, 0, 0.8500200230561338, 0, 0, 0.8500452614603965, 0.8500583435638612, 0.8500430033778669, 0.8500402810327079, 0.8500452614603965, 0, 0.8500402810327562, 0, 0, 0.7330911984777814, 0.8500423884315648, 0, 0.8500423884315648, 0.8500447866601931, 0.8500402810327562, 0.8500222426303052, 0.8500452614603965, 0.8500452614603965, 0, 0, 0, 0.8500222426303052, 0.8500518134977983, 0.8500222426303052, 0, 0.8500611647801479, 0.8500583435638355, 0, 0, 0, 0, 0, 0.8500307794005527, 0.8500430033778661, 0.8500255797239674, 0, 0, 0, 0, 0.8500377903876348, 0, 0, 0, 0, 0, 0, 0.8500402810326648, 0, 0, 0, 0, 0, 0, 0.8500200230561334, 0.8500377186012232, 0, 0, 0, 0, 0, 0, 0, 0, 0.8500366040264785, 0, 0, 0, 0, 0, 0, 0, 0, 0, 0.01232722182728107, 0, 0, 0, 0, 0, 0, 0, 0, 0.8500000000000001, 0, 0.7327254249999998, 0, 0, 0, 0.8500366040264792, 0, 0, 0.850000000638129, 0, 0, 0, 0.8500203576523144, 0, 0, 0, 0, 0, 0, 0.8500244673299945, 0, 0, 0, 0.8500406542427894, 0.8500545965809398, 0, 0, 0.8500518134977983, 0, 0.8500452614603968, 0.8500452614603968, 0.8500452614603968, 0.850049984911485, 0.8500244673299951, 0, 0, 0, 0, 0, 0, 0.8500366040264785, 0.8500398705098196, 0.8500222426303029, 0, 0, 0, 0.8500430033778661, 0, 0.8500307794005527, 0.8500398705098196, 0, 0, 0.8500255797239674, 0.8500423884315648, 0, 0, 0, 0.8500200230561338, 0.8500222426303045, 0.8500611647801479, 0.8500583435638612, 0, 0, 0.8500255797239678, 1.180436772318976e-08, 0, 0.8500307794005527, 0, 0, 0.8500222426303029, 0.850044786660156, 0.8500402810326648, 0, 0, 0, 0, 0, 0, 0.850044786660173, 0.8500529813386137, 0.850029625432469, 0, 0.850029625432469, 0.8500255797239678, 0, 0.8500402810326648, 0, 0, 0, 0, 0, 0, 0, 0, 0, 0, 0, 0, 0, 0, 0, 0, 0, 0, 0, 0, 0, 0, 0, 0.8500402810327562, 0, 0, 0, 0, 0, 0, 0.8500402810327082, 0.8500430033778661, 0.850044786660156, 0, 0, 0, 0.8500402810326648, 0.850049984911485, 0.9421360105561786, 0.8500377186012232, 4.026895947556432e-10, 0.8500222426303029, 0, 0, 0.8500222426303045, 0, 0.850044786660156, 0.8500447866601554, 0.8500406051258005, 0.8500279411784499, 0, 0, 0.8500377186012262, 0, 0, 0.8500402810327082, 0.8500545965809406, 0.8500430033778661, 0, 0, 0.8500447866601554, 0.8500545965809398, 0, 0.8500000000000001, 0.8, 0.8, 0.7327254249999998, 0, 0.8499999999999998, 0, 0, 0.850039870129308, 0.8500406542427894, 0.8500296254324712, 0, 0.8500244673299945, 0, 0.8500518134977983, 0, 0.2499999999999999],
        [0, 0, 0.1499999999999999, 0.2672745750000002, 0.1499999999999999, 0, 0, 0.1499692205994473, 0, 0.9879261685618285, 0, 0, 0, 0, 0, 0.149955213339827, 0.1499569966221339, 0, 0, 0, 0, 0.1499569966221339, 0.1499720588215501, 0.1499755326700049, 0, 0.1499552133398069, 0, 0, 0, 0.1499523403488452, 0.002873986217141411, 0, 0, 0, 0, 0, 0, 0, 0, 0, 0, 0, 0, 0, 0, 0, 0.1499552133398069, 0.75, 0.75, 0.2672119371001406, 0, 0.2669020635738474, 0.1499720588215501, 0, 0.1499720588215501, 0.1499720588215501, 0, 0.1499523403488452, 0.1499569966221331, 0.1499692205994473, 0.1499622096123652, 0.1499593948741995, 0, 0.149946880226111, 0, 0, 0.1499720588215501, 0.9999999878752804, 0.1499547385396035, 0.1499547385396035, 0, 0.1499569966221331, 0.1499601294901804, 0.1499720588215501, 0, 0, 0.1499597189673352, 0.1499610372994332, 0.1499576115684352, 0, 0.1499999999999999, 0, 0.2506657670352798, 0.1499523403488444, 0.1499601294901804, 0.1499703745675288, 0, 0.1499601294901808, 0.9999999885060163, 0, 0.1499454034190594, 0, 0, 0.1499416564361388, 0, 0.1499470186613859, 0.9999502416468945, 0.1499547385396032, 0.1499744202760322, 0.1499576115684352, 0.1499547385396032, 0.1499547385396032, 0.1499576115684352, 0.149970374567531, 0, 0, 0.1499790337152818, 0, 0, 0.1295033275683771, 0, 0, 0.01037476263492465, 0, 0, 0, 0, 0.1499593948741995, 0, 0, 0.1499633959735215, 0, 0, 0, 0, 0.149937079479153, 0.149955213339844, 0, 0.1499597189673352, 0, 0.1499743756931268, 0.1499999999999999, 0, 0.1499744202760322, 0.1499744202760322, 0.1499547385396035, 0.1499523403488444, 0.1499799769438662, 0.1499529826455295, 0.1499692205994473, 0.1499523403488444, 0.1499370794791522, 0, 0.1499547385396035, 0.1499601294901808, 0.149937079479153, 0.9999999878284261, 0, 0, 0, 0, 0.1499552133398446, 0.149955213339827, 0.1499622813987768, 0.1499523403488467, 0.1499470186613863, 0, 0, 0, 0.1499593457572106, 0.1499755326700049, 0, 0.2672745750000002, 0, 0.75, 0.75, 0.75, 0.75, 0.75, 0.75, 0.75, 0.75, 0.75, 0.1499804983126827, 0.1499593948741995, 0.2669256796578311, 0.1499523403488452, 0.1499569966221331, 0, 0.1499601294901804, 0.1499547385396032, 0.1499622813987768, 0, 0.1499777573696971, 0, 0.1499593948741995, 0.1499597189673352, 0.1499755326700049, 0.1499576115684352, 0.1499799769438662, 0.1499597189673352, 0.1499569966221015, 0.9729060273693806, 0.1499593948741995, 0, 0, 0.1499597189673352, 0.1499643754292932, 0.1499552133398446, 0.9999999884187013, 0, 0.1499470186613863, 0, 0.1499597189672921, 0, 0.1499622813987738, 0.9878568232205935, 0, 0, 0, 0, 0.005424292023719524, 0, 0, 0, 0.1499388352198521, 0, 0, 0, 0, 0, 0.1499597189673352, 0, 0, 0, 0.1499799769438662, 0, 0.1499547385396038, 0, 0, 0, 0, 0, 0.1499577682210453, 0.1499547385396035, 0, 0, 0.1499569966221339, 0, 0, 0, 0.1499569966221339, 0.1499569966221007, 0, 0, 0.1499523403488452, 0, 0, 0.1499601294901804, 0, 0, 0.2669020635738474, 0, 0, 0, 0, 0, 0.149962281398776, 0, 0.1499799769438662, 0.1499523403488452, 0, 0.1499370794791522, 0.1499576115684352, 0.149970374567531, 0, 0.2669166636686634, 0.1499547385396035, 0.1499576389352218, 0, 0.1499558556466495, 0.149955213339827, 0.1499777573696955, 0, 0, 0.149955213339827, 0, 0.1499755326700049, 0.987837209232504, 0.1499597189672438, 0.1499777573696971, 0.1499547385396032, 0.1499755326700049, 0, 0.1499576389352226, 0, 0.08709072996486988, 0.1499470186613863, 0.1499601294901804, 0, 0, 0.1499593948741995, 0, 0, 0.1499720588215501, 0.1499547385396035, 0, 0.1499799769438666, 0, 0.1499777573696955, 0, 0, 0, 0.1499576389352218, 0.1499552133398446, 0, 0.1499597189673352, 0, 0, 0, 0, 0, 0, 0, 0.9878763255388001, 0, 0, 0.1499777573696971, 0, 0, 0, 0, 0, 0.1499569966221339, 0.1499601294901804, 0.1499597189672438, 0.1499720588215501, 0.1499576115684352, 0, 0.149970374567531, 0.1499703745675288, 0.1499744202760326, 0, 0.1499576115684352, 0, 0, 0, 0.1499744202760322, 0.1499755326700055, 0.1499569966221339, 0, 0.009212366121840954, 0, 0.149937079479153, 0.1499999999999999, 0.2, 0.1500000000000007, 0.75, 0.2672119373880636, 0.1499622813987768, 0, 0.1499622096123652, 0, 0.1499481865022017, 0.149952340348846, 0, 0.149955213339827, 0, 0, 0, 0.1499799769438662, 0.1499720588215501, 0.1499777573696948, 0.1499720588215501, 0.1499601294901804, 0.1499643754292924, 0, 0.1499755326700055, 0.149959718967336, 0.1499622813987738, 0, 0.1499720588215501, 0.1499547385396035, 0.1499622096123652, 0, 0, 0.1499799769438662, 0.1499470186613863, 0, 0, 0.1499569966221339, 0.9878247125419514, 0, 0, 0, 0, 0, 0.005670575002359568, 0, 0, 0, 0, 0, 0, 0, 0, 0, 0, 0, 0, 0, 0, 0, 0, 0.1499586760185238, 0, 0, 0, 0, 0, 0, 0, 0, 0, 0, 0, 0, 0, 0, 0, 0, 0, 0, 0, 0, 0, 0, 0, 0, 0, 0, 0, 0, 0.01515139513561692, 0, 0, 0, 0.1499755326700049, 0, 0, 0, 0, 0, 0.1499388352198521, 0, 0, 0, 0.1499569966221339, 0, 0.149955213339844, 0.1499755326700049, 0, 0, 0.1499597189672918, 0, 0, 0.1499576115684352, 0, 0, 0.1499593457572106, 0, 0, 0.1499576389352226, 0, 0, 0, 0.1499597189672438, 0, 0, 0.1499597189672438, 0.1499597189672921, 0.1499470186613863, 0, 0, 0.1499388352198521, 0, 0.1499601294901804, 0, 0.1499552133398446, 0, 0.1499576389352218, 0.1499643754292924, 0, 0.1499643754292924, 0.75, 0.75, 0.75, 0.75, 0.75, 0.75, 0.75, 0.75, 0.75, 0.75, 0.75, 0.75, 0.1499999999999999, 0.1499820039004811, 0.1499601294901804, 0.149959718967336, 0.1499547385396035, 0.1499523403488444, 0.1499622096123652, 0.1499643754292924, 0, 0.1499601294901804, 0.1499576115684352, 0.1499593948741995, 0, 0, 0.2672745750000002, 0, 0, 0, 0.1499999999999999, 0.1499601294901804, 0, 0, 0, 0.1499703745675296, 0.1499744202760322, 0, 0.1499777573696979, 0, 0, 0, 0, 0, 0, 0, 0, 0, 0, 0, 0, 0.1499463124361901, 0, 0, 0, 0, 0, 0, 0, 0, 0, 0, 0, 0, 0, 0.1499523403488444, 0, 0, 0, 0.1499633959735208, 0, 0.1499601294901804, 0, 0.9877046842194621, 0.1499481865022024, 0.1499454034190602, 0, 0, 0, 0, 0, 0, 0, 0, 0.9665428112175848, 0.1499576389352218, 0, 0, 0, 0, 0.149955213339827, 0, 0, 0, 0, 0, 0, 0, 0, 0, 0, 0, 0, 0, 0, 0, 0.1499552133398446, 0.1499569966221015, 0, 0, 0, 0.149952340348846, 0.1499601294901804, 0.1499777573696971, 0, 0.1499601294901808, 0, 0.1499586760185238, 0, 0, 0, 0, 0, 0, 0, 0.149955213339827, 0, 0, 0, 0, 0, 0.1499777573696955, 0.1499416564361388, 0.1499720588215501, 0, 0, 0, 0, 0, 0, 0, 0, 0.1499643754292932, 0.1499523403488444, 0, 0, 0, 0, 0, 0, 0, 0, 0, 0, 0, 0, 0, 0, 0, 0, 0, 0, 0, 0, 0, 0, 0, 0, 0, 0, 0, 0, 0, 0, 0, 0, 0, 0, 0, 0, 0, 0, 0, 0, 0.1499552133398062, 0, 0, 0.149970374567531, 0, 0, 0, 0, 0, 0.1499799769438662, 0.149950015088515, 0.1499481865022017, 0.1499601294901804, 0.149950015088515, 0.1499639655954222, 0.1499597189672438, 0.149957768221045, 0.1499601294901804, 0.1499755326700055, 0, 0.1499388352198521, 0.149970374567531, 0.1499523403488444, 0, 0.1499720588215501, 0.1499692205994473, 0, 0, 0, 0.2670179539657163, 0.006509430994716903, 0, 0, 0, 0, 0, 0, 0.1499597189672918, 0.1499720588215501, 0.1499633959735215, 0.1499703745675288, 0.1499777573696948, 0.1499610372994332, 0, 0, 0.1499744202760322, 0, 0.1499777573696955, 0.1499576115684352, 0, 0.2669166636686634, 0.1499755326700055, 0, 0.1499799769438662, 0, 0, 0, 0.1499586760185238, 0, 0, 0.1499744202760322, 0, 0, 0, 0, 0, 0, 0, 0, 0, 0, 0, 0, 0.1499692205994473, 0.1499470186613863, 0, 0, 0.1499744202760322, 0, 0, 0.1499650882462382, 0.1499740025787274, 0.1499744202760322, 0, 0.149994304807443, 0.1499755326700055, 0, 0, 0.1499703745675288, 0, 0, 0.1499643754292924, 0.1499703745675315, 0.1499601294901804, 0, 0.1499523403488444, 0.1499597189673352, 0.1499601294901804, 0, 0.1499370794791522, 0, 0, 0.1499703745675288, 0.1499633959735215, 0.1967624692358371, 0, 0, 0, 0, 0.1499569966221301, 0.1499703745675315, 0.1499593948741995, 0.2669166636686637, 0.1499597189672438, 0, 0.1499569966221339, 0.1499529826455295, 0.1499720588215501, 0.1499597189672921, 0.1499601294901804, 0.149955213339827, 0.1499547385396032, 0.1499597189673352, 0.1499454034190594, 0.1499576115684352, 0.1499703745675288, 0, 0, 0, 0, 0.149970374567531, 0, 0.1499777573696955, 0, 0, 0.9881387079759293, 0.1499622096123652, 0.1495315719309251, 0.1499547385396038, 0.1499622813987768, 0.1499569966221339, 0, 0, 0, 0, 0, 0.149955213339827, 0, 0, 0.1499597189673352, 0, 0, 0, 0.1499597189672438, 0, 0.1499547385396035, 0.1499622096123652, 0.1499586760185238, 0.1499720588215501, 0.1499576389352226, 0, 0, 0, 0.1499591814682479, 0, 0, 0, 0, 0, 0, 0.1499416564361388, 0.1499755326700055, 0, 0, 0.149950015088515, 0.1499576389352218, 0, 0.2669088015222186, 0.1499523403488452, 0, 0.1499622813987738, 0.98794477336678, 0, 0, 0.1499416564361388, 0.1499843178449874, 0, 0.1499777573696955, 0.1499720588215501, 0, 0.9890612942902035, 0.1499547385396032, 0, 0, 0, 0.1499597189673352, 0, 0, 0, 0, 0, 0, 0, 0.1499755326700049, 0.1499601294901804, 0, 0.1499703745675288, 0.9879106376511617, 0.003663424041221996, 0, 0, 0, 0.9999999878058137, 0, 0, 0.1499601294901804, 0, 0, 0.149937079479153, 0, 0, 0.1499593948741995, 0, 0, 0, 0, 0.1499523403488444, 0, 0, 0, 0, 0, 0, 0, 0, 0.1499547385396035, 0, 0.05688104022309148, 0, 0, 0, 0, 0, 0.06270170015565502, 0, 0, 0, 0, 0, 0, 0.9883954190139113, 0, 0, 0, 0, 0, 0, 0, 0, 0, 0, 0.1499777573696955, 0, 0, 0, 0, 0, 0, 0, 0, 0, 0, 0, 0.1499633959735208, 0, 0, 0.1499569966221015, 0.1499622096123652, 0, 0, 0, 0.1499703745675288, 0, 0, 0, 0, 0, 0, 0, 0, 0, 0, 0, 0, 0, 0, 0, 0, 0, 0, 0, 0, 0, 0, 0, 0, 0, 0, 0, 0, 0, 0, 0, 0, 0, 0, 0, 0.1499388352198521, 0.1499622813987768, 0, 0, 0, 0, 0, 0.1499744202760322, 0, 0, 0, 0, 0, 0, 0.1499633959735215, 0, 0.149955213339827, 0.1499523403488444, 0.1499597189672438, 0, 0, 0.149955213339827, 0, 0, 0.9999999999047251, 0.1499470186613859, 0, 0, 0.1499388352198521, 0, 0.9995786243209883, 0, 0.1499547385396035, 0, 0.1499593948741991, 0.1499597189673355, 0.1499777573696971, 0.1499744202760322, 0.1499597189673352, 0.1499597189672918, 0, 0, 0, 0, 0, 0.1499777573696955, 0.1499601294901804, 0, 0.1499777573696948, 0, 0, 0, 0, 0, 0, 0, 0.1499601294901804, 0.1499643754292924, 0, 0, 0, 0.1499454034190594, 0, 0.1499576115684352, 0, 0, 0.1499755326700049, 0, 0, 0, 0.1499463124361901, 0.1499643754292924, 0.1499622096123652, 0.1499622096123652, 0.1499569966221007, 0, 0, 0, 0, 0, 0, 0.1499576115684352, 0.1499547385396032, 0.1499601294901804, 0, 0, 0, 0.4156646133194413, 0.1499777573696971, 0.1499622813987768, 0, 0, 0, 0.1499547385396035, 0, 0, 0, 0.1499597189672438, 0.1499744202760322, 0, 0.1499576389352218, 0.1499755326700049, 0, 0, 0.1499481865022017, 0, 0, 0, 0, 0, 0, 0.1499597189672918, 0, 0, 0.149955213339827, 0, 0, 0, 0, 0, 0, 0, 0, 0, 0.1499388352198521, 0, 0, 0, 0, 0.2669256796657508, 0.1499597189672438, 0.1499601294901804, 0.1499643754292932, 0.149955213339827, 0, 0.1499552133398446, 0, 0, 0.149955213339827, 0.1499523403488444, 0, 0, 0, 0, 0.1499744202760322, 0.1499597189672438, 0, 0, 0, 0.1499755326700049, 0.1499597189673352, 0, 0, 0, 0, 0, 0, 0, 0, 0, 0, 0.1499576389352218, 0, 0, 0, 0, 0, 0, 0, 0, 0, 0, 0, 0, 0, 0.1499755326700055, 0.1499633959735215, 0.1499593457572106, 0.9999999994607597, 0, 0, 0, 0, 0, 0.1499703745675296, 0.1499755326700055, 0, 0, 0.1499481865022017, 0, 0.9878358764408194, 0, 0, 0, 0, 0, 0.1499597189672921, 0, 0.1499755326700055, 0.1499597189673352, 0.1499463124361901, 0, 0, 0.1499755326700055, 0, 0, 0, 0, 0.1499463124361901, 0.1499597189673352, 0, 0.1499777573696955, 0.1499454034190594, 0.1499523403488444, 0.1499643754292924, 0.1499743757435874, 0.1499597189672435, 0.1499777573696971, 0, 0.149959718967336, 0.1499593948741991, 0.1499523403488444, 0, 0.1499547385396035, 0.1499597189673352, 0.1499643754292932, 0.149955213339827, 0.1499755326700049, 0, 0.1499597189673352, 0, 0, 0, 0.1499597189673352, 0.1499388352198521, 0.1499547385396032, 0, 0, 0, 0, 0, 0, 0.1499799769438662, 0, 0, 0, 0.149950015088515, 0, 0, 0, 0, 0, 0.1499576115684357, 0.1499593948741995, 0.1499799769438662, 0.1499601294901804, 0.149955213339827, 0.2669166636686634, 0, 0.1499593457572106, 0.1499576115684352, 0.1499523403488452, 0, 0.1499799769438662, 0.149950015088515, 0, 0, 0, 0, 0.149970374567531, 0, 0, 0.1499576115684352, 0, 0, 0.149950015088515, 0, 0, 0, 0.1499552133398446, 0, 0.1499643754292924, 0, 0, 0.1499633959735215, 0, 0.1499703745675288, 0, 0.149955213339844, 0.1499755326700049, 0, 0, 0, 0, 0.1499593948741995, 0.1499777573696955, 0.1499593948741995, 0.1499643754292932, 0.1499454034190602, 0.1499454034190594, 0, 0, 0, 0.1499416564361638, 0.1499569966221339, 0.1499523403488452, 0.1499416564361388, 0, 0.1499454034190594, 0, 0, 0.1499601294901804, 0.1499552133398069, 0.1499552133398446, 0, 0.1499547385396035, 0.1499799769438662, 0, 0.1499610372994332, 0, 0.1499597189672438, 0.1499523403488444, 0.1499586760185234, 0.1499720588215501, 0.1499481865022017, 0.1499597189673355, 0.1499597189673348, 0.1499622096123652, 0, 0.14994835078124, 0, 0.1499547385396035, 0.1499416564361388, 0.1499755326700055, 0.1499547385396035, 0, 0, 0, 0, 0, 0, 0, 0, 0, 0, 0.1499777573696955, 0, 0, 0.1499481865022017, 0, 0, 0, 0, 0, 0, 0, 0, 0, 0, 0, 0, 0, 0, 0, 0.1499597189672921, 0.1499777573696955, 0, 0, 0.1499597189673352, 0, 0, 0.1499744202760322, 0, 0, 0, 0.1499593457572106, 0.1499744202760322, 0, 0.1499416564361501, 0, 0, 0, 0, 0.1499523403488444, 0.1499547385396035, 0.1499470186613859, 0.1499777573696971, 0.9877751516685296, 0, 0.1499601294901804, 0.1499454034190594, 0, 0.1499601294901804, 0.1499799769438666, 0, 0, 0, 0.1499569966221007, 0, 0.1499483507812408, 0.1499523403488452, 0.1499597189673352, 0, 0.1499470186613859, 0.1499552133398069, 0, 0, 0, 0.1499416564361638, 0.149970374567531, 0.1499523403488444, 0.1499416564361638, 0.1499633959735215, 0.1499692205994473, 0, 0.1499777573696955, 0, 0, 0.1499576115684352, 0, 0, 0.1499523403488452, 0.1499643754292924, 0, 0.149950015088515, 0.149955213339827, 0.1499597189672921, 0, 0, 0, 0.1499597189672435, 0, 0, 0.1499703745675315, 0.1499523403488452, 0, 0, 0.1499523403488444, 0.1499601294901804, 0.1499470186613859, 0.149959718967336, 0.1499777573696948, 0.1499703745675288, 0.1499622813987744, 0.1499481865022017, 0.1499416564361638, 0, 0.75, 0.75, 0.75, 0.75, 0.75, 0.75, 0.75, 0.75, 0.75, 0.75, 0.75, 0.75, 0.1499999999999999, 0.1499860548837716, 0, 0.1499755326700055, 0.1499481865022017, 0.1499692205994473, 0.2669088015222186, 0.1499744202760322, 0.1499755326700055, 0.1499622813987744, 0.1499692205994473, 0.1499744202760322, 0.1499593948741991, 0.1499576389352218, 0.1499703745675315, 0, 0.1499703745675315, 0.1499416564361388, 0, 0, 0, 0.1499597189672435, 0.2669166636686637, 0.1499692205994473, 0.1499597189672435, 0.2509118625, 0, 0.1499523403488444, 0.149952340348846, 0.1499416564361645, 0.1499576115684352, 0.1499777573696971, 0.2669166636686637, 0.1499777573696955, 0, 0, 0, 0, 0, 0, 0, 0, 0, 0, 0, 0, 0, 0, 0, 0, 0, 0, 0, 0, 0, 0, 0, 0, 0, 0, 0, 0, 0.1499569966221339, 0.1499643754292932, 0, 0, 0, 0.1499593457572106, 0, 0.1499692205994473, 0.1499547385396032, 0.1499755326700049, 0, 0, 0.1499416564361501, 0.1499597189672438, 0, 0.1499799769438662, 0.1499569966221301, 0, 0.1499569966221339, 0.1499547385396035, 0.149970374567531, 0.1499576115684352, 0.1499547385396035, 0.1499755326700055, 0, 0, 0, 0, 0, 0, 0.1499558556466495, 0.1499481865022017, 0, 0, 0, 0.1499576115684352, 0.1499755326700055, 0.1499744202760322, 0, 0.149955213339844, 0, 0.1499622096123652, 0, 0.1499622813987768, 0, 0.2669166636686637, 0.1499470186613863, 0, 0.1499744202760322, 0.1499470186613859, 0, 0.1499601294901804, 0, 0, 0.1499819303650277, 0.1499597189672435, 0, 0.1499593948741991, 0, 0, 0, 0.1499593457572106, 0.1499597189673352, 0.1499454034190594, 0.1499601294901804, 0, 0, 0.1499454034190594, 0.1499454034190594, 0, 0.1499552133398446, 0, 0, 0.1499703745675315, 0, 0.149959718967336, 0.1499799769438662, 0.1499523403488444, 0, 0, 0, 0.1499388352198521, 0, 0, 0.1499481865022017, 0.1499601294901804, 0, 0.149970374567531, 0, 0.1499622813987768, 0.9999999859395338, 0.1499999999999999, 0.1499999999999999, 0, 0.2672745750000002, 0.75, 0.75, 0.2499999999999998, 0.5000000000000004, 0.75, 0.75, 0.1499820663808258, 0.1499799769438666, 0, 0.1499601294901804, 0.1499601294901804, 0, 0.2669166636686634, 0.1499597189673352, 0.9879105516930933, 0, 0, 0.1499597189673352, 0.1499799769438666, 0.1499576115684352, 0.1499569966221007, 0, 0.1499622813987768, 0.9999999995221779, 0.1499552133398446, 0, 0, 0.1499720588215501, 0.1499777573696955, 0.1499703745675315, 0.1499416564361638, 0.1499720588215501, 0.1499622096123652, 0.1499547385396035, 0.1499597189672438, 0.1499597189672438, 0.149962281398776, 0.1499593948741995, 0, 0, 0.1499190237865411, 0.1499547385396035, 0.1499416564361388, 0.9878577458861419, 0.1499643754292932, 0.1499523403488452, 0.1499597189673352, 0.1499388352198521, 0.1499622096123652, 0, 0.1499523403488444, 0, 0.1499999999999999, 0, 0.1499999999999999, 0, 0.75, 0.1499999999999999, 0.75, 0.1499999999999999, 0.2509118625, 0.1499999999999999, 0.149955213339827, 0, 0.1499547385396035, 0, 0, 0, 0.1499799769438662, 0, 0, 0.1499547385396035, 0.1499416564361388, 0.1499569966221331, 0.1499597189672921, 0.1499547385396035, 0, 0.1499597189672438, 0, 0, 0.2669088015222186, 0.1499576115684352, 0, 0.1499576115684352, 0.1499552133398069, 0.1499597189672438, 0.1499777573696948, 0.1499547385396035, 0.1499547385396035, 0, 0, 0, 0.1499777573696948, 0.1499481865022017, 0.1499777573696948, 0, 0.1499388352198521, 0.1499416564361645, 0, 0, 0, 0, 0, 0.1499692205994473, 0.1499569966221339, 0.1499744202760326, 0, 0, 0, 0, 0.1499622096123652, 0, 0, 0, 0, 0, 0, 0.1499597189673352, 0, 0, 0, 0, 0, 0, 0.1499799769438666, 0.1499622813987768, 0, 0, 0, 0, 0, 0, 0, 0, 0.1499633959735215, 0, 0, 0, 0, 0, 0, 0, 0, 0, 0.9876727781727189, 0, 0, 0, 0, 0, 0, 0, 0, 0.1499999999999999, 0, 0.2672745750000002, 0, 0, 0, 0.1499633959735208, 0, 0, 0.149999999361871, 0, 0, 0, 0.1499796423476856, 0, 0, 0, 0, 0, 0, 0.1499755326700055, 0, 0, 0, 0.1499593457572106, 0.1499454034190602, 0, 0, 0.1499481865022017, 0, 0.1499547385396032, 0.1499547385396032, 0.1499547385396032, 0.149950015088515, 0.1499755326700049, 0, 0, 0, 0, 0, 0, 0.1499633959735215, 0.1499601294901804, 0.1499777573696971, 0, 0, 0, 0.1499569966221339, 0, 0.1499692205994473, 0.1499601294901804, 0, 0, 0.1499744202760326, 0.1499576115684352, 0, 0, 0, 0.1499799769438662, 0.1499777573696955, 0.1499388352198521, 0.1499416564361388, 0, 0, 0.1499744202760322, 0.9999999881956323, 0, 0.1499692205994473, 0, 0, 0.1499777573696971, 0.149955213339844, 0.1499597189673352, 0, 0, 0, 0, 0, 0, 0.149955213339827, 0.1499470186613863, 0.149970374567531, 0, 0.149970374567531, 0.1499744202760322, 0, 0.1499597189673352, 0, 0, 0, 0, 0, 0, 0, 0, 0, 0, 0, 0, 0, 0, 0, 0, 0, 0, 0, 0, 0, 0, 0, 0.1499597189672438, 0, 0, 0, 0, 0, 0, 0.1499597189672918, 0.1499569966221339, 0.149955213339844, 0, 0, 0, 0.1499597189673352, 0.149950015088515, 0.05786398944382143, 0.1499622813987768, 0.9999999995973105, 0.1499777573696971, 0, 0, 0.1499777573696955, 0, 0.149955213339844, 0.1499552133398446, 0.1499593948741995, 0.1499720588215501, 0, 0, 0.1499622813987738, 0, 0, 0.1499597189672918, 0.1499454034190594, 0.1499569966221339, 0, 0, 0.1499552133398446, 0.1499454034190602, 0, 0.1499999999999999, 0.2, 0.2, 0.2672745750000002, 0, 0.1500000000000002, 0, 0, 0.149960129870692, 0.1499593457572106, 0.1499703745675288, 0, 0.1499755326700055, 0, 0.1499481865022017, 0, 0.75] 
        ],
       "original name":"uroCin_SAMN04495241"
      },
     "vulVul_marble_Fox4":{
       "Global MG94xREV":0.004198605958919416,
       "Nucleotide GTR":0.004107597558836683,
       "Posterior prob omega class by site":        [
[0, 0, 0.8500463908131407, 0.7330162718451901, 0.8500549139679057, 0, 0, 0.8500244734267609, 0, 0.01147162095131742, 0, 0, 0, 0, 0, 0.85003561127801, 0.8500341931700034, 0, 0, 0, 0, 0.8500341931700034, 0.8500222166759859, 0.8500194544578021, 0, 0.8500356112780202, 0, 0, 0, 0.8500378957306831, 0.9964902419626881, 0, 0, 0, 0, 0, 0, 0, 0, 0, 0, 0, 0, 0, 0, 0, 0.8500356112780202, 0.2499999999999999, 0.2499999999999999, 0.7327752364608277, 0, 0.7330216471114595, 0.8500222166759867, 0, 0.8500222166759867, 0.8500222166759867, 0, 0.8500378957306831, 0.8500341931700034, 0.8500244734267601, 0.8500300481225291, 0.8500322862952283, 0, 0.8500473355643708, 0, 0, 0.8500222166759859, 6.725102218016673e-11, 0.85003598889467, 0.8500359888946704, 0, 0.8500341931700034, 0.8500317023116657, 0.8500222166759867, 0, 0, 0.8500320286720287, 0.8500309804764292, 0.8500337044180698, 0, 0.8500222165338731, 0, 0.7495037607109515, 0.8500378957306839, 0.850031702311666, 0.850023555944301, 0, 0.8500317023116657, 9.23315374458175e-10, 0, 0.8500434116761859, 0, 0, 0.8500463911150382, 0, 0.8500421274714948, 0.01192258959032263, 0.8500359888946704, 0.8500203390131148, 0.8500337044180701, 0.8500359888946704, 0.8500359888946704, 0.8500337044180701, 0.8500235559442995, 0, 0, 0.8500341930920696, 0, 0, 0.8673028827892715, 0, 0, 0.9870472402547465, 0, 0, 0, 0, 0.8500322862952283, 0, 0, 0.8500291047666938, 0, 0, 0, 0, 0.850050030520541, 0.8500356112780014, 0, 0.8500320286720287, 0, 0.850032028595516, 0.8500323251686059, 0, 0.8500203390131145, 0.8500203390131145, 0.8500359888946704, 0.8500378957306831, 0.8500159207001038, 0.8500373850832379, 0.8500244734267609, 0.8500378957306831, 0.850050030520541, 0, 0.85003598889467, 0.850031702311666, 0.850050030520541, 1.170087936420503e-08, 0, 0, 0, 0, 0.8500356112780014, 0.8500356112780104, 0.8500299910341353, 0.8500378957306823, 0.8500421274714948, 0, 0, 0, 0.8500323254227043, 0.8500194544578021, 0, 0.7329294737395403, 0, 0.2499999999999999, 0.2499999999999999, 0.2499999999999999, 0.2499999999999999, 0.2499999999999999, 0.2499999999999999, 0.2499999999999999, 0.2499999999999999, 0.2499999999999999, 0.8500155062134478, 0.8500322862952286, 0.7330028740729252, 0.8500378957306831, 0.8500341931700034, 0, 0.850031702311666, 0.8500359888946704, 0.8500299910341353, 0, 0.8500176855340535, 0, 0.8500322862952283, 0.8500320286720287, 0.8500194544578021, 0.8500337044180701, 0.8500159207001038, 0.8500320286720287, 0.85003419317002, 0.02611086523177783, 0.8500322862952283, 0, 0, 0.8500320286720287, 0.8500283259920628, 0.8500356112780006, 6.005310016548369e-10, 0, 0.8500421274714948, 0, 0.8500320286720502, 0, 0.8500299910341369, 0.01168126716121614, 0, 0, 0, 0, 0.9938511746408185, 0, 0, 0, 0.8500486344289373, 0, 0, 0, 0, 0, 0.8500320286720287, 0, 0, 0, 0.8500159207001038, 0, 0.85003598889467, 0, 0, 0, 0, 0, 0.8500335798573621, 0.85003598889467, 0, 0, 0.8500341931700034, 0, 0, 0, 0.8500341931700034, 0.85003419317002, 0, 0, 0.8500378957306831, 0, 0, 0.850031702311666, 0, 0, 0.7330216471114595, 0, 0, 0, 0, 0, 0.8500299910341361, 0, 0.8500159207001038, 0.8500378957306831, 0, 0.850050030520541, 0.8500337044180698, 0.8500235559442995, 0, 0.7330100473076834, 0.8500359888946704, 0.8500336825121863, 0, 0.850035100624157, 0.8500356112780104, 0.8500176855340535, 0, 0, 0.85003561127801, 0, 0.8500194544578021, 0.01169389911720225, 0.8500320286720743, 0.8500176855340528, 0.8500359888946704, 0.8500194544578021, 0, 0.8500336825121856, 0, 0.8979518879474356, 0.8500421274714944, 0.850031702311666, 0, 0, 0.8500322862952283, 0, 0, 0.8500222166759859, 0.8500359888946704, 0, 0.8500159207001033, 0, 0.8500176855340543, 0, 0, 0, 0.8500336825121856, 0.8500356112780014, 0, 0.8500320286720287, 0, 0, 0, 0, 0, 0, 0, 0.01166962643269706, 0, 0, 0.8500176855340535, 0, 0, 0, 0, 0, 0.8500341931700026, 0.8500317023116657, 0.8500320286720747, 0.8500222166759859, 0.8500337044180701, 0, 0.8500235559442995, 0.850023555944301, 0.8500203390131145, 0, 0.8500337044180701, 0, 0, 0, 0.8500203390131145, 0.8500194544578021, 0.8500341931700026, 0, 0.9876371111088655, 0, 0.8500500305205403, 0.8500203388748606, 0.8005913138258974, 0.8500434113814278, 0.2499999999999999, 0.7327752362317739, 0.8500299910341353, 0, 0.8500300481225291, 0, 0.8500411985711577, 0.8500378957306831, 0, 0.85003561127801, 0, 0, 0, 0.8500159207001038, 0.8500222166759867, 0.8500176855340543, 0.8500222166759867, 0.850031702311666, 0.8500283259920628, 0, 0.8500194544578021, 0.8500320286720287, 0.8500299910341369, 0, 0.8500222166759867, 0.8500359888946704, 0.8500300481225291, 0, 0, 0.8500159207001038, 0.8500421274714944, 0, 0, 0.8500341931700026, 0.01170109372801979, 0, 0, 0, 0, 0, 0.9933023512820373, 0, 0, 0, 0, 0, 0, 0, 0, 0, 0, 0, 0, 0, 0, 0, 0, 0.8500328580295686, 0, 0, 0, 0, 0, 0, 0, 0, 0, 0, 0, 0, 0, 0, 0, 0, 0, 0, 0, 0, 0, 0, 0, 0, 0, 0, 0, 0, 0.9816379443275678, 0, 0, 0, 0.8500194544578021, 0, 0, 0, 0, 0, 0.8500486344289365, 0, 0, 0, 0.8500341931700034, 0, 0.8500356112780014, 0.8500194544578021, 0, 0, 0.8500320286720505, 0, 0, 0.8500337044180701, 0, 0, 0.8500323254227043, 0, 0, 0.8500336825121856, 0, 0, 0, 0.8500320286720747, 0, 0, 0.8500320286720747, 0.8500320286720502, 0.8500421274714948, 0, 0, 0.8500486344289373, 0, 0.850031702311666, 0, 0.8500356112780014, 0, 0.8500336825121863, 0.8500283259920628, 0, 0.8500283259920628, 0.2499999999999999, 0.2499999999999999, 0.2499999999999999, 0.2499999999999999, 0.2499999999999999, 0.2499999999999999, 0.2499999999999999, 0.2499999999999999, 0.2499999999999999, 0.2499999999999999, 0.2499999999999999, 0.2499999999999999, 0.8500161866775895, 0.8500203390043911, 0.850031702311666, 0.8500320286720279, 0.8500359888946704, 0.8500378957306831, 0.8500300481225291, 0.8500283259920628, 0, 0.8500317023116657, 0.8500337044180701, 0.8500322862952283, 0, 0, 0.7330162718453691, 0, 0, 0, 0.8500203388748621, 0.8500317023116657, 0, 0, 0, 0.8500235559443002, 0.8500203390131145, 0, 0.8500176855340528, 0, 0, 0, 0, 0, 0, 0, 0, 0, 0, 0, 0, 0.8500426887271081, 0, 0, 0, 0, 0, 0, 0, 0, 0, 0, 0, 0, 0, 0.8500378957306831, 0, 0, 0, 0.8500291047666938, 0, 0.850031702311666, 0, 0.01179955642684212, 0.8500411985711569, 0.8500434116761859, 0, 0, 0, 0, 0, 0, 0, 0, 0.03098175979175322, 0.8500336825121863, 0, 0, 0, 0, 0.85003561127801, 0, 0, 0, 0, 0, 0, 0, 0, 0, 0, 0, 0, 0, 0, 0, 0.8500356112780014, 0.8500341931700193, 0, 0, 0, 0.8500378957306831, 0.8500317023116657, 0.8500176855340528, 0, 0.8500317023116657, 0, 0.8500328580295686, 0, 0, 0, 0, 0, 0, 0, 0.85003561127801, 0, 0, 0, 0, 0, 0.8500176855340543, 0.8500463911150374, 0.8500222166759867, 0, 0, 0, 0, 0, 0, 0, 0, 0.8500283259920628, 0.8500378957306831, 0, 0, 0, 0, 0, 0, 0, 0, 0, 0, 0, 0, 0, 0, 0, 0, 0, 0, 0, 0, 0, 0, 0, 0, 0, 0, 0, 0, 0, 0, 0, 0, 0, 0, 0, 0, 0, 0, 0, 0, 0.8500356112780202, 0, 0, 0.8500235559442995, 0, 0, 0, 0, 0, 0.8500159207001038, 0.8500397445574748, 0.8500411985711577, 0.850031702311666, 0.8500397445574748, 0.8500286518777038, 0.8500320286720747, 0.8500335798573621, 0.8500317023116657, 0.8500194544578021, 0, 0.8500486344289373, 0.8500235559442995, 0.8500378957306831, 0, 0.8500222166759867, 0.8500244734267609, 0, 0, 0, 0.7329294911995305, 0.0017661924827509, 0, 0, 0, 0, 0, 0, 0.8500320286720505, 0.8500222166759859, 0.8500291047666938, 0.850023555944301, 0.8500176855340543, 0.8500309804764292, 0, 0, 0.8500203390131145, 0, 0.8500176855340543, 0.8500337044180698, 0, 0.7330100473076834, 0.8500194544578021, 0, 0.8500159207001038, 0, 0, 0, 0.8500328580295686, 0, 0, 0.8500203390131148, 0, 0, 0, 0, 0, 0, 0, 0, 0, 0, 0, 0, 0.8500244734267609, 0.8500421274714948, 0, 0, 0.8500203390131148, 0, 0, 0.8500309804702312, 0.8500323253461901, 0.8500203390131145, 0, 0.8500486341330783, 0.8500194544578021, 0, 0, 0.850023555944301, 0, 0, 0.8500283259920628, 0.8500235559442995, 0.850031702311666, 0, 0.8500378957306831, 0.8500320286720287, 0.850031702311666, 0, 0.850050030520541, 0, 0, 0.850023555944301, 0.8500291047666938, 0.7836173285161051, 0, 0, 0, 0, 0.8500341931700049, 0.8500235559442995, 0.8500322862952283, 0.733010047307683, 0.8500320286720747, 0, 0.8500341931700026, 0.8500373850832379, 0.8500222166759859, 0.8500320286720502, 0.850031702311666, 0.85003561127801, 0.8500359888946704, 0.8500320286720287, 0.8500434116761859, 0.8500337044180701, 0.850023555944301, 0, 0, 0, 0, 0.8500235559442995, 0, 0.8500176855340535, 0, 0, 0.0003281034144663511, 0.8500300481225285, 0.8305771652742349, 0.8500359888946704, 0.8500299910341353, 0.8500341931700034, 0, 0, 0, 0, 0, 0.8500356112780104, 0, 0, 0.8500320286720287, 0, 0, 0, 0.8500320286720743, 0, 0.8500359888946704, 0.8500300481225291, 0.850032858029569, 0.8500222166759867, 0.8500336825121856, 0, 0, 0, 0.8500324560598261, 0, 0, 0, 0, 0, 0, 0.8500463911150382, 0.8500194544578021, 0, 0, 0.8500397445574748, 0.8500336825121856, 0, 0.7330162996718601, 0.8500378957306831, 0, 0.8500299910341376, 0.0002390228511698379, 0, 0, 0.8500463911150374, 0.8500235558209808, 0, 0.8500176855340543, 0.8500222166759859, 0, 0.01045507758172658, 0.8500359888946704, 0, 0, 0, 0.8500320286720287, 0, 0, 0, 0, 0, 0, 0, 0.8500194544578021, 0.850031702311666, 0, 0.850023555944301, 0.01164288164768172, 0.9960051336944108, 0, 0, 0, 1.171560346501874e-08, 0, 0, 0.850031702311666, 0, 0, 0.850050030520541, 0, 0, 0.8500322862952286, 0, 0, 0, 0, 0.8500378957306831, 0, 0, 0, 0, 0, 0, 0, 0, 0.8500359888946704, 0, 0.9304232565856997, 0, 0, 0, 0, 0, 0.9226237047564199, 0, 0, 0, 0, 0, 0, 0.0006088778112182875, 0, 0, 0, 0, 0, 0, 0, 0, 0, 0, 0.8500176855340543, 0, 0, 0, 0, 0, 0, 0, 0, 0, 0, 0, 0.8500291047666946, 0, 0, 0.85003419317002, 0.8500300481225291, 0, 0, 0, 0.850023555944301, 0, 0, 0, 0, 0, 0, 0, 0, 0, 0, 0, 0, 0, 0, 0, 0, 0, 0, 0, 0, 0, 0, 0, 0, 0, 0, 0, 0, 0, 0, 0, 0, 0, 0, 0, 0.8500486344289365, 0.8500299910341361, 0, 0, 0, 0, 0, 0.8500203390131145, 0, 0, 0, 0, 0, 0, 0.8500291047666938, 0, 0.85003561127801, 0.8500378957306831, 0.8500320286720747, 0, 0, 0.85003561127801, 0, 0, 1.169383674157843e-08, 0.8500421274714948, 0, 0, 0.8500486344289373, 0, 0.01126382085954957, 0, 0.8500359888946704, 0, 0.8500322862952286, 0.8500320286720282, 0.8500176855340535, 0.8500203390131148, 0.8500320286720287, 0.8500320286720505, 0, 0, 0, 0, 0, 0.8500176855340543, 0.850031702311666, 0, 0.8500176855340543, 0, 0, 0, 0, 0, 0, 0, 0.850031702311666, 0.8500283259920628, 0, 0, 0, 0.8500434116761859, 0, 0.8500337044180701, 0, 0, 0.8500194544578021, 0, 0, 0, 0.8500426887271081, 0.8500283259920628, 0.8500300481225291, 0.8500300481225291, 0.85003419317002, 0, 0, 0, 0, 0, 0, 0.8500337044180701, 0.8500359888946704, 0.850031702311666, 0, 0, 0, 0.5650448786294381, 0.8500176855340535, 0.8500299910341361, 0, 0, 0, 0.8500359888946704, 0, 0, 0, 0.8500320286720747, 0.8500203390131148, 0, 0.8500336825121863, 0.8500194544578021, 0, 0, 0.8500411985711577, 0, 0, 0, 0, 0, 0, 0.8500320286720505, 0, 0, 0.85003561127801, 0, 0, 0, 0, 0, 0, 0, 0, 0, 0.8500486344289373, 0, 0, 0, 0, 0.7330028740689425, 0.8500320286720747, 0.850031702311666, 0.8500283259920628, 0.85003561127801, 0, 0.8500356112780014, 0, 0, 0.85003561127801, 0.8500378957306831, 0, 0, 0, 0, 0.8500203390131148, 0.8500320286720747, 0, 0, 0, 0.8500194544578021, 0.8500320286720287, 0, 0, 0, 0, 0, 0, 0, 0, 0, 0, 0.8500336825121856, 0, 0, 0, 0, 0, 0, 0, 0, 0, 0, 0, 0, 0, 0.8500194544578021, 0.8500291047666938, 0.8500323254227043, 1.120009719448696e-08, 0, 0, 0, 0, 0, 0.8500235559443002, 0.8500194544578021, 0, 0, 0.8500411985711577, 0, 0.01169384421994967, 0, 0, 0, 0, 0, 0.8500320286720502, 0, 0.8500194544578021, 0.8500320286720287, 0.8500426887271081, 0, 0, 0.8500194544578021, 0, 0, 0, 0, 0.8500426887271081, 0.8500320286720287, 0, 0.8500176855340543, 0.8500434116761859, 0.8500378957306831, 0.8500283259920628, 0.8500320285955616, 0.8500320286720747, 0.8500176855340528, 0, 0.8500320286720279, 0.8500322862952286, 0.8500378957306831, 0, 0.85003598889467, 0.8500320286720287, 0.8500283259920628, 0.85003561127801, 0.8500194544578021, 0, 0.8500320286720287, 0, 0, 0, 0.8500320286720287, 0.8500486344289373, 0.8500359888946704, 0, 0, 0, 0, 0, 0, 0.8500159207001038, 0, 0, 0, 0.8500397445574756, 0, 0, 0, 0, 0, 0.8500337044180698, 0.8500322862952283, 0.8500159207001038, 0.8500317023116657, 0.85003561127801, 0.7330100473076834, 0, 0.8500323254227043, 0.8500337044180698, 0.8500378957306831, 0, 0.8500159207001038, 0.8500397445574748, 0, 0, 0, 0, 0.8500235559442995, 0, 0, 0.8500337044180701, 0, 0, 0.8500397445574748, 0, 0, 0, 0.8500356112780014, 0, 0.8500283259920628, 0, 0, 0.8500291047666938, 0, 0.850023555944301, 0, 0.8500356112780014, 0.8500194544578021, 0, 0, 0, 0, 0.8500322862952283, 0.8500176855340543, 0.8500322862952283, 0.8500283259920628, 0.8500434116761859, 0.8500434116761859, 0, 0, 0, 0.8500463911150253, 0.8500341931700034, 0.8500378957306831, 0.8500463911150382, 0, 0.8500434116761859, 0, 0, 0.850031702311666, 0.8500356112780202, 0.8500356112780014, 0, 0.85003598889467, 0.8500159207001038, 0, 0.8500309804764292, 0, 0.8500320286720747, 0.8500378957306831, 0.850032858029569, 0.8500222166759859, 0.8500411985711577, 0.8500320286720282, 0.8500320286720287, 0.8500300481225291, 0, 0.8500410679403098, 0, 0.8500359888946704, 0.8500463911150382, 0.8500194544578021, 0.8500359888946704, 0, 0, 0, 0, 0, 0, 0, 0, 0, 0, 0.8500176855340543, 0, 0, 0.8500411985711577, 0, 0, 0, 0, 0, 0, 0, 0, 0, 0, 0, 0, 0, 0, 0, 0.8500320286720502, 0.8500176855340543, 0, 0, 0.8500320286720287, 0, 0, 0.8500203390131148, 0, 0, 0, 0.8500323254227043, 0.8500203390131148, 0, 0.8500463911150321, 0, 0, 0, 0, 0.8500378957306831, 0.8500359888946704, 0.8500421274714948, 0.8500176855340528, 0.0001750000511389816, 0, 0.850031702311666, 0.8500434116761859, 0, 0.850031702311666, 0.8500159207001033, 0, 0, 0, 0.85003419317002, 0, 0.850041067940309, 0.8500378957306831, 0.8500320286720287, 0, 0.8500421274714948, 0.8500356112780202, 0, 0, 0, 0.8500463911150253, 0.8500235559442999, 0.8500378957306831, 0.8500463911150253, 0.8500291047666938, 0.8500244734267609, 0, 0.8500176855340543, 0, 0, 0.8500337044180701, 0, 0, 0.8500378957306831, 0.8500283259920628, 0, 0.8500397445574748, 0.85003561127801, 0.8500320286720502, 0, 0, 0, 0.8500320286720747, 0, 0, 0.8500235559442995, 0.8500378957306831, 0, 0, 0.8500378957306831, 0.850031702311666, 0.8500421274714948, 0.8500320286720279, 0.8500176855340543, 0.850023555944301, 0.8500299910341369, 0.8500411985711577, 0.8500463911150253, 0, 0.2499999999999999, 0.2499999999999999, 0.2499999999999999, 0.2499999999999999, 0.2499999999999999, 0.2499999999999999, 0.2499999999999999, 0.2499999999999999, 0.2499999999999999, 0.2499999999999999, 0.2499999999999999, 0.2499999999999999, 0.850017523156151, 0.8500235558753614, 0, 0.8500194544578021, 0.8500411985711577, 0.8500244734267609, 0.7330162996718601, 0.8500203390131145, 0.8500194544578021, 0.8500299910341369, 0.8500244734267609, 0.8500203390131145, 0.8500322862952286, 0.8500336825121856, 0.8500235559442995, 0, 0.8500235559442995, 0.8500463911150374, 0, 0, 0, 0.8500320286720747, 0.733010047307683, 0.8500244734267609, 0.8500320286720747, 0.7494978969004856, 0, 0.8500378957306831, 0.8500378957306831, 0.8500463911150246, 0.8500337044180701, 0.8500176855340528, 0.733010047307683, 0.8500176855340543, 0, 0, 0, 0, 0, 0, 0, 0, 0, 0, 0, 0, 0, 0, 0, 0, 0, 0, 0, 0, 0, 0, 0, 0, 0, 0, 0, 0, 0.8500341931700034, 0.8500283259920628, 0, 0, 0, 0.8500323254227043, 0, 0.8500244734267609, 0.8500359888946704, 0.8500194544578021, 0, 0, 0.8500463911150321, 0.8500320286720747, 0, 0.8500159207001038, 0.8500341931700049, 0, 0.8500341931700034, 0.8500359888946704, 0.8500235559442995, 0.8500337044180701, 0.8500359888946704, 0.8500194544578021, 0, 0, 0, 0, 0, 0, 0.8500351006241574, 0.8500411985711577, 0, 0, 0, 0.8500337044180698, 0.8500194544578021, 0.8500203390131145, 0, 0.8500356112780014, 0, 0.8500300481225291, 0, 0.8500299910341353, 0, 0.7330100473076834, 0.8500421274714944, 0, 0.8500203390131145, 0.8500421274714948, 0, 0.8500317023116657, 0, 0, 0.8500324558856696, 0.8500320286720747, 0, 0.8500322862952286, 0, 0, 0, 0.8500323254227043, 0.8500320286720287, 0.8500434116761859, 0.850031702311666, 0, 0, 0.8500434116761859, 0.8500434116761859, 0, 0.8500356112780014, 0, 0, 0.8500235559442995, 0, 0.8500320286720279, 0.8500159207001038, 0.8500378957306831, 0, 0, 0, 0.8500486344289373, 0, 0, 0.8500411985711577, 0.850031702311666, 0, 0.8500235559442995, 0, 0.8500299910341353, 5.348620696438659e-09, 0.8500317020091068, 0.8500317020091068, 0, 0.7327254249999998, 0.2499999999999999, 0.2499999999999999, 0.75, 0.5, 0.2499999999999999, 0.2499999999999999, 0.8500142597773032, 0.8500159207001033, 0, 0.850031702311666, 0.850031702311666, 0, 0.7330100473076834, 0.8500320286720287, 0.01164267630299503, 0, 0, 0.8500320286720287, 0.8500159207001033, 0.8500337044180701, 0.85003419317002, 0, 0.8500299910341353, 1.137626177864914e-08, 0.8500356112780014, 0, 0, 0.8500222166759867, 0.8500176855340535, 0.8500235559442995, 0.8500463911150253, 0.8500222166759867, 0.8500300481225291, 0.8500359888946704, 0.8500320286720747, 0.8500320286720747, 0.8500299910341361, 0.8500322862952283, 0, 0, 0.8500643885937252, 0.8500359888946704, 0.8500463911150382, 0.01168064809374523, 0.8500283259920628, 0.8500378957306831, 0.8500320286720287, 0.8500486344289373, 0.8500300481225285, 0, 0.8500378957306831, 0, 0.8500378954725665, 0, 0.8500244732879553, 0, 0.2499999999999999, 0.8500235511578368, 0.2499999999999999, 0.8500320284153483, 0.7496914381561599, 0.8500159206152083, 0.85003561127801, 0, 0.8500359888946704, 0, 0, 0, 0.8500159207001038, 0, 0, 0.8500359888946704, 0.8500463911150374, 0.8500341931700034, 0.8500320286720505, 0.8500359888946704, 0, 0.8500320286720747, 0, 0, 0.7330162996718601, 0.8500337044180701, 0, 0.8500337044180698, 0.8500356112780202, 0.8500320286720747, 0.8500176855340543, 0.85003598889467, 0.8500359888946704, 0, 0, 0, 0.8500176855340543, 0.8500411985711577, 0.8500176855340543, 0, 0.8500486344289373, 0.8500463911150246, 0, 0, 0, 0, 0, 0.8500244734267609, 0.8500341931700034, 0.8500203390131145, 0, 0, 0, 0, 0.8500300481225291, 0, 0, 0, 0, 0, 0, 0.8500320286720287, 0, 0, 0, 0, 0, 0, 0.8500159207001033, 0.8500299910341361, 0, 0, 0, 0, 0, 0, 0, 0, 0.8500291047666938, 0, 0, 0, 0, 0, 0, 0, 0, 0, 5.615238613142566e-05, 0, 0, 0, 0, 0, 0, 0, 0, 0.8500320284153837, 0, 0.7330162718453551, 0, 0, 0, 0.8500291047666946, 0, 0, 0.8500235557520411, 0, 0, 0, 0.8500335796843191, 0, 0, 0, 0, 0, 0, 0.8500194544578021, 0, 0, 0, 0.8500323254227043, 0.8500434116761859, 0, 0, 0.8500411985711577, 0, 0.8500359888946704, 0.8500359888946704, 0.8500359888946704, 0.8500397445574748, 0.8500194544578021, 0, 0, 0, 0, 0, 0, 0.8500291047666938, 0.850031702311666, 0.8500176855340535, 0, 0, 0, 0.8500341931700034, 0, 0.8500244734267609, 0.850031702311666, 0, 0, 0.8500203390131145, 0.8500337044180701, 0, 0, 0, 0.8500159207001038, 0.8500176855340543, 0.8500486344289373, 0.8500463911150382, 0, 0, 0.8500203390131148, 2.997732742954444e-10, 0, 0.8500244734267609, 0, 0, 0.8500176855340535, 0.8500356112780014, 0.8500320286720287, 0, 0, 0, 0, 0, 0, 0.85003561127801, 0.8500421274714948, 0.8500235559442995, 0, 0.8500235559442995, 0.8500203390131148, 0, 0.8500320286720287, 0, 0, 0, 0, 0, 0, 0, 0, 0, 0, 0, 0, 0, 0, 0, 0, 0, 0, 0, 0, 0, 0, 0, 0.8500320286720747, 0, 0, 0, 0, 0, 0, 0.8500320286720505, 0.8500341931700034, 0.8500356112780014, 0, 0, 0, 0.8500320286720287, 0.8500397445574748, 0.9276750119663166, 0.8500299910341353, 1.143969667217283e-08, 0.8500176855340535, 0, 0, 0.8500176855340543, 0, 0.8500356112780014, 0.8500356112780014, 0.8500322862952283, 0.8500222166759867, 0, 0, 0.8500299910341369, 0, 0, 0.8500320286720505, 0.8500434116761859, 0.8500341931700034, 0, 0, 0.8500356112780014, 0.8500434116761859, 0, 0.8500320284153815, 0.800522189347449, 0.8006139687994061, 0.7329294737375711, 0, 0.8500372319850781, 0, 0, 0.8500000000000001, 0.8500323254227043, 0.8500235559443002, 0, 0.8500194544578021, 0, 0.8500411985711577, 0, 0.2499999999999999],
        [0, 0, 0.1499536091868593, 0.2669837281548099, 0.1499450860320943, 0, 0, 0.1499755265732391, 0, 0.9885283790486826, 0, 0, 0, 0, 0, 0.14996438872199, 0.1499658068299966, 0, 0, 0, 0, 0.1499658068299966, 0.1499777833240141, 0.1499805455421979, 0, 0.1499643887219798, 0, 0, 0, 0.1499621042693169, 0.003509758037311905, 0, 0, 0, 0, 0, 0, 0, 0, 0, 0, 0, 0, 0, 0, 0, 0.1499643887219798, 0.75, 0.75, 0.2672247635391723, 0, 0.2669783528885405, 0.1499777833240133, 0, 0.1499777833240133, 0.1499777833240133, 0, 0.1499621042693169, 0.1499658068299966, 0.1499755265732399, 0.1499699518774709, 0.1499677137047717, 0, 0.1499526644356292, 0, 0, 0.1499777833240141, 0.999999999932749, 0.14996401110533, 0.1499640111053296, 0, 0.1499658068299966, 0.1499682976883343, 0.1499777833240133, 0, 0, 0.1499679713279713, 0.1499690195235708, 0.1499662955819302, 0, 0.1499777834661269, 0, 0.2504962392890485, 0.1499621042693161, 0.149968297688334, 0.149976444055699, 0, 0.1499682976883343, 0.9999999990766846, 0, 0.1499565883238141, 0, 0, 0.1499536088849618, 0, 0.1499578725285052, 0.9880774104096773, 0.1499640111053296, 0.1499796609868852, 0.1499662955819299, 0.1499640111053296, 0.1499640111053296, 0.1499662955819299, 0.1499764440557005, 0, 0, 0.1499658069079304, 0, 0, 0.1326971172107285, 0, 0, 0.01295275974525345, 0, 0, 0, 0, 0.1499677137047717, 0, 0, 0.1499708952333062, 0, 0, 0, 0, 0.149949969479459, 0.1499643887219986, 0, 0.1499679713279713, 0, 0.149967971404484, 0.1499676748313941, 0, 0.1499796609868855, 0.1499796609868855, 0.1499640111053296, 0.1499621042693169, 0.1499840792998962, 0.1499626149167621, 0.1499755265732391, 0.1499621042693169, 0.149949969479459, 0, 0.14996401110533, 0.149968297688334, 0.149949969479459, 0.9999999882991206, 0, 0, 0, 0, 0.1499643887219986, 0.1499643887219896, 0.1499700089658647, 0.1499621042693177, 0.1499578725285052, 0, 0, 0, 0.1499676745772957, 0.1499805455421979, 0, 0.2670705262604597, 0, 0.75, 0.75, 0.75, 0.75, 0.75, 0.75, 0.75, 0.75, 0.75, 0.1499844937865522, 0.1499677137047714, 0.2669971259270748, 0.1499621042693169, 0.1499658068299966, 0, 0.149968297688334, 0.1499640111053296, 0.1499700089658647, 0, 0.1499823144659465, 0, 0.1499677137047717, 0.1499679713279713, 0.1499805455421979, 0.1499662955819299, 0.1499840792998962, 0.1499679713279713, 0.14996580682998, 0.9738891347682221, 0.1499677137047717, 0, 0, 0.1499679713279713, 0.1499716740079372, 0.1499643887219994, 0.999999999399469, 0, 0.1499578725285052, 0, 0.1499679713279498, 0, 0.1499700089658631, 0.9883187328387839, 0, 0, 0, 0, 0.006148825359181487, 0, 0, 0, 0.1499513655710627, 0, 0, 0, 0, 0, 0.1499679713279713, 0, 0, 0, 0.1499840792998962, 0, 0.14996401110533, 0, 0, 0, 0, 0, 0.1499664201426379, 0.14996401110533, 0, 0, 0.1499658068299966, 0, 0, 0, 0.1499658068299966, 0.14996580682998, 0, 0, 0.1499621042693169, 0, 0, 0.149968297688334, 0, 0, 0.2669783528885405, 0, 0, 0, 0, 0, 0.1499700089658639, 0, 0.1499840792998962, 0.1499621042693169, 0, 0.149949969479459, 0.1499662955819302, 0.1499764440557005, 0, 0.2669899526923166, 0.1499640111053296, 0.1499663174878137, 0, 0.149964899375843, 0.1499643887219896, 0.1499823144659465, 0, 0, 0.14996438872199, 0, 0.1499805455421979, 0.9883061008827978, 0.1499679713279257, 0.1499823144659472, 0.1499640111053296, 0.1499805455421979, 0, 0.1499663174878144, 0, 0.1020481120525644, 0.1499578725285056, 0.149968297688334, 0, 0, 0.1499677137047717, 0, 0, 0.1499777833240141, 0.1499640111053296, 0, 0.1499840792998967, 0, 0.1499823144659457, 0, 0, 0, 0.1499663174878144, 0.1499643887219986, 0, 0.1499679713279713, 0, 0, 0, 0, 0, 0, 0, 0.9883303735673029, 0, 0, 0.1499823144659465, 0, 0, 0, 0, 0, 0.1499658068299974, 0.1499682976883343, 0.1499679713279253, 0.1499777833240141, 0.1499662955819299, 0, 0.1499764440557005, 0.149976444055699, 0.1499796609868855, 0, 0.1499662955819299, 0, 0, 0, 0.1499796609868855, 0.1499805455421979, 0.1499658068299974, 0, 0.01236288889113446, 0, 0.1499499694794597, 0.1499796611251394, 0.1994086861741026, 0.1499565886185722, 0.75, 0.2672247637682261, 0.1499700089658647, 0, 0.1499699518774709, 0, 0.1499588014288423, 0.1499621042693169, 0, 0.14996438872199, 0, 0, 0, 0.1499840792998962, 0.1499777833240133, 0.1499823144659457, 0.1499777833240133, 0.149968297688334, 0.1499716740079372, 0, 0.1499805455421979, 0.1499679713279713, 0.1499700089658631, 0, 0.1499777833240133, 0.1499640111053296, 0.1499699518774709, 0, 0, 0.1499840792998962, 0.1499578725285056, 0, 0, 0.1499658068299974, 0.9882989062719802, 0, 0, 0, 0, 0, 0.006697648717962745, 0, 0, 0, 0, 0, 0, 0, 0, 0, 0, 0, 0, 0, 0, 0, 0, 0.1499671419704314, 0, 0, 0, 0, 0, 0, 0, 0, 0, 0, 0, 0, 0, 0, 0, 0, 0, 0, 0, 0, 0, 0, 0, 0, 0, 0, 0, 0, 0.01836205567243221, 0, 0, 0, 0.1499805455421979, 0, 0, 0, 0, 0, 0.1499513655710635, 0, 0, 0, 0.1499658068299966, 0, 0.1499643887219986, 0.1499805455421979, 0, 0, 0.1499679713279495, 0, 0, 0.1499662955819299, 0, 0, 0.1499676745772957, 0, 0, 0.1499663174878144, 0, 0, 0, 0.1499679713279253, 0, 0, 0.1499679713279253, 0.1499679713279498, 0.1499578725285052, 0, 0, 0.1499513655710627, 0, 0.149968297688334, 0, 0.1499643887219986, 0, 0.1499663174878137, 0.1499716740079372, 0, 0.1499716740079372, 0.75, 0.75, 0.75, 0.75, 0.75, 0.75, 0.75, 0.75, 0.75, 0.75, 0.75, 0.75, 0.1499838133224105, 0.1499796609956089, 0.149968297688334, 0.1499679713279721, 0.1499640111053296, 0.1499621042693169, 0.1499699518774709, 0.1499716740079372, 0, 0.1499682976883343, 0.1499662955819299, 0.1499677137047717, 0, 0, 0.2669837281546309, 0, 0, 0, 0.1499796611251379, 0.1499682976883343, 0, 0, 0, 0.1499764440556998, 0.1499796609868855, 0, 0.1499823144659472, 0, 0, 0, 0, 0, 0, 0, 0, 0, 0, 0, 0, 0.1499573112728919, 0, 0, 0, 0, 0, 0, 0, 0, 0, 0, 0, 0, 0, 0.1499621042693169, 0, 0, 0, 0.1499708952333062, 0, 0.149968297688334, 0, 0.9882004435731578, 0.1499588014288431, 0.1499565883238141, 0, 0, 0, 0, 0, 0, 0, 0, 0.9690182402082468, 0.1499663174878137, 0, 0, 0, 0, 0.14996438872199, 0, 0, 0, 0, 0, 0, 0, 0, 0, 0, 0, 0, 0, 0, 0, 0.1499643887219986, 0.1499658068299807, 0, 0, 0, 0.1499621042693169, 0.1499682976883343, 0.1499823144659472, 0, 0.1499682976883343, 0, 0.1499671419704314, 0, 0, 0, 0, 0, 0, 0, 0.14996438872199, 0, 0, 0, 0, 0, 0.1499823144659457, 0.1499536088849626, 0.1499777833240133, 0, 0, 0, 0, 0, 0, 0, 0, 0.1499716740079372, 0.1499621042693169, 0, 0, 0, 0, 0, 0, 0, 0, 0, 0, 0, 0, 0, 0, 0, 0, 0, 0, 0, 0, 0, 0, 0, 0, 0, 0, 0, 0, 0, 0, 0, 0, 0, 0, 0, 0, 0, 0, 0, 0, 0.1499643887219798, 0, 0, 0.1499764440557005, 0, 0, 0, 0, 0, 0.1499840792998962, 0.1499602554425252, 0.1499588014288423, 0.149968297688334, 0.1499602554425252, 0.1499713481222962, 0.1499679713279253, 0.1499664201426379, 0.1499682976883343, 0.1499805455421979, 0, 0.1499513655710627, 0.1499764440557005, 0.1499621042693169, 0, 0.1499777833240133, 0.1499755265732391, 0, 0, 0, 0.2670705088004695, 0.9982338075172491, 0, 0, 0, 0, 0, 0, 0.1499679713279495, 0.1499777833240141, 0.1499708952333062, 0.149976444055699, 0.1499823144659457, 0.1499690195235708, 0, 0, 0.1499796609868855, 0, 0.1499823144659457, 0.1499662955819302, 0, 0.2669899526923166, 0.1499805455421979, 0, 0.1499840792998962, 0, 0, 0, 0.1499671419704314, 0, 0, 0.1499796609868852, 0, 0, 0, 0, 0, 0, 0, 0, 0, 0, 0, 0, 0.1499755265732391, 0.1499578725285052, 0, 0, 0.1499796609868852, 0, 0, 0.1499690195297688, 0.1499676746538099, 0.1499796609868855, 0, 0.1499513658669217, 0.1499805455421979, 0, 0, 0.149976444055699, 0, 0, 0.1499716740079372, 0.1499764440557005, 0.149968297688334, 0, 0.1499621042693169, 0.1499679713279713, 0.149968297688334, 0, 0.149949969479459, 0, 0, 0.149976444055699, 0.1499708952333062, 0.2163826714838949, 0, 0, 0, 0, 0.1499658068299951, 0.1499764440557005, 0.1499677137047717, 0.266989952692317, 0.1499679713279253, 0, 0.1499658068299974, 0.1499626149167621, 0.1499777833240141, 0.1499679713279498, 0.149968297688334, 0.14996438872199, 0.1499640111053296, 0.1499679713279713, 0.1499565883238141, 0.1499662955819299, 0.149976444055699, 0, 0, 0, 0, 0.1499764440557005, 0, 0.1499823144659465, 0, 0, 0.9996718965855337, 0.1499699518774715, 0.1694228347257651, 0.1499640111053296, 0.1499700089658647, 0.1499658068299966, 0, 0, 0, 0, 0, 0.1499643887219896, 0, 0, 0.1499679713279713, 0, 0, 0, 0.1499679713279257, 0, 0.1499640111053296, 0.1499699518774709, 0.149967141970431, 0.1499777833240133, 0.1499663174878144, 0, 0, 0, 0.1499675439401739, 0, 0, 0, 0, 0, 0, 0.1499536088849618, 0.1499805455421979, 0, 0, 0.1499602554425252, 0.1499663174878144, 0, 0.2669837003281399, 0.1499621042693169, 0, 0.1499700089658624, 0.9997609771488302, 0, 0, 0.1499536088849626, 0.1499764441790192, 0, 0.1499823144659457, 0.1499777833240141, 0, 0.9895449224182734, 0.1499640111053296, 0, 0, 0, 0.1499679713279713, 0, 0, 0, 0, 0, 0, 0, 0.1499805455421979, 0.149968297688334, 0, 0.149976444055699, 0.9883571183523183, 0.003994866305589206, 0, 0, 0, 0.9999999882843965, 0, 0, 0.149968297688334, 0, 0, 0.149949969479459, 0, 0, 0.1499677137047714, 0, 0, 0, 0, 0.1499621042693169, 0, 0, 0, 0, 0, 0, 0, 0, 0.1499640111053296, 0, 0.06957674341430031, 0, 0, 0, 0, 0, 0.07737629524358014, 0, 0, 0, 0, 0, 0, 0.9993911221887817, 0, 0, 0, 0, 0, 0, 0, 0, 0, 0, 0.1499823144659457, 0, 0, 0, 0, 0, 0, 0, 0, 0, 0, 0, 0.1499708952333054, 0, 0, 0.14996580682998, 0.1499699518774709, 0, 0, 0, 0.149976444055699, 0, 0, 0, 0, 0, 0, 0, 0, 0, 0, 0, 0, 0, 0, 0, 0, 0, 0, 0, 0, 0, 0, 0, 0, 0, 0, 0, 0, 0, 0, 0, 0, 0, 0, 0, 0.1499513655710635, 0.1499700089658639, 0, 0, 0, 0, 0, 0.1499796609868855, 0, 0, 0, 0, 0, 0, 0.1499708952333062, 0, 0.14996438872199, 0.1499621042693169, 0.1499679713279253, 0, 0, 0.14996438872199, 0, 0, 0.9999999883061632, 0.1499578725285052, 0, 0, 0.1499513655710627, 0, 0.9887361791404504, 0, 0.1499640111053296, 0, 0.1499677137047714, 0.1499679713279718, 0.1499823144659465, 0.1499796609868852, 0.1499679713279713, 0.1499679713279495, 0, 0, 0, 0, 0, 0.1499823144659457, 0.149968297688334, 0, 0.1499823144659457, 0, 0, 0, 0, 0, 0, 0, 0.149968297688334, 0.1499716740079372, 0, 0, 0, 0.1499565883238141, 0, 0.1499662955819299, 0, 0, 0.1499805455421979, 0, 0, 0, 0.1499573112728919, 0.1499716740079372, 0.1499699518774709, 0.1499699518774709, 0.14996580682998, 0, 0, 0, 0, 0, 0, 0.1499662955819299, 0.1499640111053296, 0.149968297688334, 0, 0, 0, 0.4349551213705619, 0.1499823144659465, 0.1499700089658639, 0, 0, 0, 0.1499640111053296, 0, 0, 0, 0.1499679713279253, 0.1499796609868852, 0, 0.1499663174878137, 0.1499805455421979, 0, 0, 0.1499588014288423, 0, 0, 0, 0, 0, 0, 0.1499679713279495, 0, 0, 0.14996438872199, 0, 0, 0, 0, 0, 0, 0, 0, 0, 0.1499513655710627, 0, 0, 0, 0, 0.2669971259310575, 0.1499679713279253, 0.149968297688334, 0.1499716740079372, 0.14996438872199, 0, 0.1499643887219986, 0, 0, 0.14996438872199, 0.1499621042693169, 0, 0, 0, 0, 0.1499796609868852, 0.1499679713279253, 0, 0, 0, 0.1499805455421979, 0.1499679713279713, 0, 0, 0, 0, 0, 0, 0, 0, 0, 0, 0.1499663174878144, 0, 0, 0, 0, 0, 0, 0, 0, 0, 0, 0, 0, 0, 0.1499805455421979, 0.1499708952333062, 0.1499676745772957, 0.9999999887999028, 0, 0, 0, 0, 0, 0.1499764440556998, 0.1499805455421979, 0, 0, 0.1499588014288423, 0, 0.9883061557800503, 0, 0, 0, 0, 0, 0.1499679713279498, 0, 0.1499805455421979, 0.1499679713279713, 0.1499573112728919, 0, 0, 0.1499805455421979, 0, 0, 0, 0, 0.1499573112728919, 0.1499679713279713, 0, 0.1499823144659457, 0.1499565883238141, 0.1499621042693169, 0.1499716740079372, 0.1499679714044384, 0.1499679713279253, 0.1499823144659472, 0, 0.1499679713279721, 0.1499677137047714, 0.1499621042693169, 0, 0.14996401110533, 0.1499679713279713, 0.1499716740079372, 0.14996438872199, 0.1499805455421979, 0, 0.1499679713279713, 0, 0, 0, 0.1499679713279713, 0.1499513655710627, 0.1499640111053296, 0, 0, 0, 0, 0, 0, 0.1499840792998962, 0, 0, 0, 0.1499602554425244, 0, 0, 0, 0, 0, 0.1499662955819302, 0.1499677137047717, 0.1499840792998962, 0.1499682976883343, 0.14996438872199, 0.2669899526923166, 0, 0.1499676745772957, 0.1499662955819302, 0.1499621042693169, 0, 0.1499840792998962, 0.1499602554425252, 0, 0, 0, 0, 0.1499764440557005, 0, 0, 0.1499662955819299, 0, 0, 0.1499602554425252, 0, 0, 0, 0.1499643887219986, 0, 0.1499716740079372, 0, 0, 0.1499708952333062, 0, 0.149976444055699, 0, 0.1499643887219986, 0.1499805455421979, 0, 0, 0, 0, 0.1499677137047717, 0.1499823144659457, 0.1499677137047717, 0.1499716740079372, 0.1499565883238141, 0.1499565883238141, 0, 0, 0, 0.1499536088849747, 0.1499658068299966, 0.1499621042693169, 0.1499536088849618, 0, 0.1499565883238141, 0, 0, 0.149968297688334, 0.1499643887219798, 0.1499643887219986, 0, 0.14996401110533, 0.1499840792998962, 0, 0.1499690195235708, 0, 0.1499679713279253, 0.1499621042693169, 0.149967141970431, 0.1499777833240141, 0.1499588014288423, 0.1499679713279718, 0.1499679713279713, 0.1499699518774709, 0, 0.1499589320596902, 0, 0.1499640111053296, 0.1499536088849618, 0.1499805455421979, 0.1499640111053296, 0, 0, 0, 0, 0, 0, 0, 0, 0, 0, 0.1499823144659457, 0, 0, 0.1499588014288423, 0, 0, 0, 0, 0, 0, 0, 0, 0, 0, 0, 0, 0, 0, 0, 0.1499679713279498, 0.1499823144659457, 0, 0, 0.1499679713279713, 0, 0, 0.1499796609868852, 0, 0, 0, 0.1499676745772957, 0.1499796609868852, 0, 0.1499536088849679, 0, 0, 0, 0, 0.1499621042693169, 0.1499640111053296, 0.1499578725285052, 0.1499823144659472, 0.999824999948861, 0, 0.149968297688334, 0.1499565883238141, 0, 0.149968297688334, 0.1499840792998967, 0, 0, 0, 0.14996580682998, 0, 0.149958932059691, 0.1499621042693169, 0.1499679713279713, 0, 0.1499578725285052, 0.1499643887219798, 0, 0, 0, 0.1499536088849747, 0.1499764440557001, 0.1499621042693169, 0.1499536088849747, 0.1499708952333062, 0.1499755265732391, 0, 0.1499823144659457, 0, 0, 0.1499662955819299, 0, 0, 0.1499621042693169, 0.1499716740079372, 0, 0.1499602554425252, 0.14996438872199, 0.1499679713279498, 0, 0, 0, 0.1499679713279253, 0, 0, 0.1499764440557005, 0.1499621042693169, 0, 0, 0.1499621042693169, 0.149968297688334, 0.1499578725285052, 0.1499679713279721, 0.1499823144659457, 0.149976444055699, 0.1499700089658631, 0.1499588014288423, 0.1499536088849747, 0, 0.75, 0.75, 0.75, 0.75, 0.75, 0.75, 0.75, 0.75, 0.75, 0.75, 0.75, 0.75, 0.149982476843849, 0.1499764441246386, 0, 0.1499805455421979, 0.1499588014288423, 0.1499755265732391, 0.2669837003281399, 0.1499796609868855, 0.1499805455421979, 0.1499700089658631, 0.1499755265732391, 0.1499796609868855, 0.1499677137047714, 0.1499663174878144, 0.1499764440557005, 0, 0.1499764440557005, 0.1499536088849626, 0, 0, 0, 0.1499679713279253, 0.266989952692317, 0.1499755265732391, 0.1499679713279253, 0.2505021030995144, 0, 0.1499621042693169, 0.1499621042693169, 0.1499536088849754, 0.1499662955819299, 0.1499823144659472, 0.266989952692317, 0.1499823144659457, 0, 0, 0, 0, 0, 0, 0, 0, 0, 0, 0, 0, 0, 0, 0, 0, 0, 0, 0, 0, 0, 0, 0, 0, 0, 0, 0, 0, 0.1499658068299966, 0.1499716740079372, 0, 0, 0, 0.1499676745772957, 0, 0.1499755265732391, 0.1499640111053296, 0.1499805455421979, 0, 0, 0.1499536088849679, 0.1499679713279253, 0, 0.1499840792998962, 0.1499658068299951, 0, 0.1499658068299966, 0.1499640111053296, 0.1499764440557005, 0.1499662955819299, 0.1499640111053296, 0.1499805455421979, 0, 0, 0, 0, 0, 0, 0.1499648993758426, 0.1499588014288423, 0, 0, 0, 0.1499662955819302, 0.1499805455421979, 0.1499796609868855, 0, 0.1499643887219986, 0, 0.1499699518774709, 0, 0.1499700089658647, 0, 0.2669899526923166, 0.1499578725285056, 0, 0.1499796609868855, 0.1499578725285052, 0, 0.1499682976883343, 0, 0, 0.1499675441143304, 0.1499679713279253, 0, 0.1499677137047714, 0, 0, 0, 0.1499676745772957, 0.1499679713279713, 0.1499565883238141, 0.149968297688334, 0, 0, 0.1499565883238141, 0.1499565883238141, 0, 0.1499643887219986, 0, 0, 0.1499764440557005, 0, 0.1499679713279721, 0.1499840792998962, 0.1499621042693169, 0, 0, 0, 0.1499513655710627, 0, 0, 0.1499588014288423, 0.149968297688334, 0, 0.1499764440557005, 0, 0.1499700089658647, 0.9999999946513793, 0.1499682979908932, 0.1499682979908932, 0, 0.2672745750000002, 0.75, 0.75, 0.25, 0.5, 0.75, 0.75, 0.1499857402226968, 0.1499840792998967, 0, 0.149968297688334, 0.149968297688334, 0, 0.2669899526923166, 0.1499679713279713, 0.988357323697005, 0, 0, 0.1499679713279713, 0.1499840792998967, 0.1499662955819299, 0.14996580682998, 0, 0.1499700089658647, 0.9999999886237382, 0.1499643887219986, 0, 0, 0.1499777833240133, 0.1499823144659465, 0.1499764440557005, 0.1499536088849747, 0.1499777833240133, 0.1499699518774709, 0.1499640111053296, 0.1499679713279253, 0.1499679713279253, 0.1499700089658639, 0.1499677137047717, 0, 0, 0.1499356114062748, 0.1499640111053296, 0.1499536088849618, 0.9883193519062548, 0.1499716740079372, 0.1499621042693169, 0.1499679713279713, 0.1499513655710627, 0.1499699518774715, 0, 0.1499621042693169, 0, 0.1499621045274335, 0, 0.1499755267120447, 0, 0.75, 0.1499764488421632, 0.75, 0.1499679715846517, 0.2503085618438401, 0.1499840793847917, 0.14996438872199, 0, 0.1499640111053296, 0, 0, 0, 0.1499840792998962, 0, 0, 0.1499640111053296, 0.1499536088849626, 0.1499658068299966, 0.1499679713279495, 0.1499640111053296, 0, 0.1499679713279253, 0, 0, 0.2669837003281399, 0.1499662955819299, 0, 0.1499662955819302, 0.1499643887219798, 0.1499679713279253, 0.1499823144659457, 0.14996401110533, 0.1499640111053296, 0, 0, 0, 0.1499823144659457, 0.1499588014288423, 0.1499823144659457, 0, 0.1499513655710627, 0.1499536088849754, 0, 0, 0, 0, 0, 0.1499755265732391, 0.1499658068299966, 0.1499796609868855, 0, 0, 0, 0, 0.1499699518774709, 0, 0, 0, 0, 0, 0, 0.1499679713279713, 0, 0, 0, 0, 0, 0, 0.1499840792998967, 0.1499700089658639, 0, 0, 0, 0, 0, 0, 0, 0, 0.1499708952333062, 0, 0, 0, 0, 0, 0, 0, 0, 0, 0.9999438476138686, 0, 0, 0, 0, 0, 0, 0, 0, 0.1499679715846163, 0, 0.2669837281546449, 0, 0, 0, 0.1499708952333054, 0, 0, 0.1499764442479589, 0, 0, 0, 0.1499664203156809, 0, 0, 0, 0, 0, 0, 0.1499805455421979, 0, 0, 0, 0.1499676745772957, 0.1499565883238141, 0, 0, 0.1499588014288423, 0, 0.1499640111053296, 0.1499640111053296, 0.1499640111053296, 0.1499602554425252, 0.1499805455421979, 0, 0, 0, 0, 0, 0, 0.1499708952333062, 0.149968297688334, 0.1499823144659465, 0, 0, 0, 0.1499658068299966, 0, 0.1499755265732391, 0.149968297688334, 0, 0, 0.1499796609868855, 0.1499662955819299, 0, 0, 0, 0.1499840792998962, 0.1499823144659457, 0.1499513655710627, 0.1499536088849618, 0, 0, 0.1499796609868852, 0.9999999997002267, 0, 0.1499755265732391, 0, 0, 0.1499823144659465, 0.1499643887219986, 0.1499679713279713, 0, 0, 0, 0, 0, 0, 0.14996438872199, 0.1499578725285052, 0.1499764440557005, 0, 0.1499764440557005, 0.1499796609868852, 0, 0.1499679713279713, 0, 0, 0, 0, 0, 0, 0, 0, 0, 0, 0, 0, 0, 0, 0, 0, 0, 0, 0, 0, 0, 0, 0, 0.1499679713279253, 0, 0, 0, 0, 0, 0, 0.1499679713279495, 0.1499658068299966, 0.1499643887219986, 0, 0, 0, 0.1499679713279713, 0.1499602554425252, 0.07232498803368337, 0.1499700089658647, 0.9999999885603034, 0.1499823144659465, 0, 0, 0.1499823144659457, 0, 0.1499643887219986, 0.1499643887219986, 0.1499677137047717, 0.1499777833240133, 0, 0, 0.1499700089658631, 0, 0, 0.1499679713279495, 0.1499565883238141, 0.1499658068299966, 0, 0, 0.1499643887219986, 0.1499565883238141, 0, 0.1499679715846185, 0.199477810652551, 0.1993860312005939, 0.2670705262624289, 0, 0.1499627680149219, 0, 0, 0.1499999999999999, 0.1499676745772957, 0.1499764440556998, 0, 0.1499805455421979, 0, 0.1499588014288423, 0, 0.75] 
        ],
       "original name":"vulVul_marble_Fox4"
      }
    },
   "attributes":{
     "Global MG94xREV":{
       "attribute type":"branch length",
       "display order":1
      },
     "Nucleotide GTR":{
       "attribute type":"branch length",
       "display order":0
      },
     "Posterior prob omega class by site":{
       "attribute type":"branch annotations",
       "display order":-1
      },
     "original name":{
       "attribute type":"node label",
       "display order":-1
      }
    }
  },
 "data partitions":{
   "0":{
     "coverage":      [
[0, 1, 2, 3, 4, 5, 6, 7, 8, 9, 10, 11, 12, 13, 14, 15, 16, 17, 18, 19, 20, 21, 22, 23, 24, 25, 26, 27, 28, 29, 30, 31, 32, 33, 34, 35, 36, 37, 38, 39, 40, 41, 42, 43, 44, 45, 46, 47, 48, 49, 50, 51, 52, 53, 54, 55, 56, 57, 58, 59, 60, 61, 62, 63, 64, 65, 66, 67, 68, 69, 70, 71, 72, 73, 74, 75, 76, 77, 78, 79, 80, 81, 82, 83, 84, 85, 86, 87, 88, 89, 90, 91, 92, 93, 94, 95, 96, 97, 98, 99, 100, 101, 102, 103, 104, 105, 106, 107, 108, 109, 110, 111, 112, 113, 114, 115, 116, 117, 118, 119, 120, 121, 122, 123, 124, 125, 126, 127, 128, 129, 130, 131, 132, 133, 134, 135, 136, 137, 138, 139, 140, 141, 142, 143, 144, 145, 146, 147, 148, 149, 150, 151, 152, 153, 154, 155, 156, 157, 158, 159, 160, 161, 162, 163, 164, 165, 166, 167, 168, 169, 170, 171, 172, 173, 174, 175, 176, 177, 178, 179, 180, 181, 182, 183, 184, 185, 186, 187, 188, 189, 190, 191, 192, 193, 194, 195, 196, 197, 198, 199, 200, 201, 202, 203, 204, 205, 206, 207, 208, 209, 210, 211, 212, 213, 214, 215, 216, 217, 218, 219, 220, 221, 222, 223, 224, 225, 226, 227, 228, 229, 230, 231, 232, 233, 234, 235, 236, 237, 238, 239, 240, 241, 242, 243, 244, 245, 246, 247, 248, 249, 250, 251, 252, 253, 254, 255, 256, 257, 258, 259, 260, 261, 262, 263, 264, 265, 266, 267, 268, 269, 270, 271, 272, 273, 274, 275, 276, 277, 278, 279, 280, 281, 282, 283, 284, 285, 286, 287, 288, 289, 290, 291, 292, 293, 294, 295, 296, 297, 298, 299, 300, 301, 302, 303, 304, 305, 306, 307, 308, 309, 310, 311, 312, 313, 314, 315, 316, 317, 318, 319, 320, 321, 322, 323, 324, 325, 326, 327, 328, 329, 330, 331, 332, 333, 334, 335, 336, 337, 338, 339, 340, 341, 342, 343, 344, 345, 346, 347, 348, 349, 350, 351, 352, 353, 354, 355, 356, 357, 358, 359, 360, 361, 362, 363, 364, 365, 366, 367, 368, 369, 370, 371, 372, 373, 374, 375, 376, 377, 378, 379, 380, 381, 382, 383, 384, 385, 386, 387, 388, 389, 390, 391, 392, 393, 394, 395, 396, 397, 398, 399, 400, 401, 402, 403, 404, 405, 406, 407, 408, 409, 410, 411, 412, 413, 414, 415, 416, 417, 418, 419, 420, 421, 422, 423, 424, 425, 426, 427, 428, 429, 430, 431, 432, 433, 434, 435, 436, 437, 438, 439, 440, 441, 442, 443, 444, 445, 446, 447, 448, 449, 450, 451, 452, 453, 454, 455, 456, 457, 458, 459, 460, 461, 462, 463, 464, 465, 466, 467, 468, 469, 470, 471, 472, 473, 474, 475, 476, 477, 478, 479, 480, 481, 482, 483, 484, 485, 486, 487, 488, 489, 490, 491, 492, 493, 494, 495, 496, 497, 498, 499, 500, 501, 502, 503, 504, 505, 506, 507, 508, 509, 510, 511, 512, 513, 514, 515, 516, 517, 518, 519, 520, 521, 522, 523, 524, 525, 526, 527, 528, 529, 530, 531, 532, 533, 534, 535, 536, 537, 538, 539, 540, 541, 542, 543, 544, 545, 546, 547, 548, 549, 550, 551, 552, 553, 554, 555, 556, 557, 558, 559, 560, 561, 562, 563, 564, 565, 566, 567, 568, 569, 570, 571, 572, 573, 574, 575, 576, 577, 578, 579, 580, 581, 582, 583, 584, 585, 586, 587, 588, 589, 590, 591, 592, 593, 594, 595, 596, 597, 598, 599, 600, 601, 602, 603, 604, 605, 606, 607, 608, 609, 610, 611, 612, 613, 614, 615, 616, 617, 618, 619, 620, 621, 622, 623, 624, 625, 626, 627, 628, 629, 630, 631, 632, 633, 634, 635, 636, 637, 638, 639, 640, 641, 642, 643, 644, 645, 646, 647, 648, 649, 650, 651, 652, 653, 654, 655, 656, 657, 658, 659, 660, 661, 662, 663, 664, 665, 666, 667, 668, 669, 670, 671, 672, 673, 674, 675, 676, 677, 678, 679, 680, 681, 682, 683, 684, 685, 686, 687, 688, 689, 690, 691, 692, 693, 694, 695, 696, 697, 698, 699, 700, 701, 702, 703, 704, 705, 706, 707, 708, 709, 710, 711, 712, 713, 714, 715, 716, 717, 718, 719, 720, 721, 722, 723, 724, 725, 726, 727, 728, 729, 730, 731, 732, 733, 734, 735, 736, 737, 738, 739, 740, 741, 742, 743, 744, 745, 746, 747, 748, 749, 750, 751, 752, 753, 754, 755, 756, 757, 758, 759, 760, 761, 762, 763, 764, 765, 766, 767, 768, 769, 770, 771, 772, 773, 774, 775, 776, 777, 778, 779, 780, 781, 782, 783, 784, 785, 786, 787, 788, 789, 790, 791, 792, 793, 794, 795, 796, 797, 798, 799, 800, 801, 802, 803, 804, 805, 806, 807, 808, 809, 810, 811, 812, 813, 814, 815, 816, 817, 818, 819, 820, 821, 822, 823, 824, 825, 826, 827, 828, 829, 830, 831, 832, 833, 834, 835, 836, 837, 838, 839, 840, 841, 842, 843, 844, 845, 846, 847, 848, 849, 850, 851, 852, 853, 854, 855, 856, 857, 858, 859, 860, 861, 862, 863, 864, 865, 866, 867, 868, 869, 870, 871, 872, 873, 874, 875, 876, 877, 878, 879, 880, 881, 882, 883, 884, 885, 886, 887, 888, 889, 890, 891, 892, 893, 894, 895, 896, 897, 898, 899, 900, 901, 902, 903, 904, 905, 906, 907, 908, 909, 910, 911, 912, 913, 914, 915, 916, 917, 918, 919, 920, 921, 922, 923, 924, 925, 926, 927, 928, 929, 930, 931, 932, 933, 934, 935, 936, 937, 938, 939, 940, 941, 942, 943, 944, 945, 946, 947, 948, 949, 950, 951, 952, 953, 954, 955, 956, 957, 958, 959, 960, 961, 962, 963, 964, 965, 966, 967, 968, 969, 970, 971, 972, 973, 974, 975, 976, 977, 978, 979, 980, 981, 982, 983, 984, 985, 986, 987, 988, 989, 990, 991, 992, 993, 994, 995, 996, 997, 998, 999, 1000, 1001, 1002, 1003, 1004, 1005, 1006, 1007, 1008, 1009, 1010, 1011, 1012, 1013, 1014, 1015, 1016, 1017, 1018, 1019, 1020, 1021, 1022, 1023, 1024, 1025, 1026, 1027, 1028, 1029, 1030, 1031, 1032, 1033, 1034, 1035, 1036, 1037, 1038, 1039, 1040, 1041, 1042, 1043, 1044, 1045, 1046, 1047, 1048, 1049, 1050, 1051, 1052, 1053, 1054, 1055, 1056, 1057, 1058, 1059, 1060, 1061, 1062, 1063, 1064, 1065, 1066, 1067, 1068, 1069, 1070, 1071, 1072, 1073, 1074, 1075, 1076, 1077, 1078, 1079, 1080, 1081, 1082, 1083, 1084, 1085, 1086, 1087, 1088, 1089, 1090, 1091, 1092, 1093, 1094, 1095, 1096, 1097, 1098, 1099, 1100, 1101, 1102, 1103, 1104, 1105, 1106, 1107, 1108, 1109, 1110, 1111, 1112, 1113, 1114, 1115, 1116, 1117, 1118, 1119, 1120, 1121, 1122, 1123, 1124, 1125, 1126, 1127, 1128, 1129, 1130, 1131, 1132, 1133, 1134, 1135, 1136, 1137, 1138, 1139, 1140, 1141, 1142, 1143, 1144, 1145, 1146, 1147, 1148, 1149, 1150, 1151, 1152, 1153, 1154, 1155, 1156, 1157, 1158, 1159, 1160, 1161, 1162, 1163, 1164, 1165, 1166, 1167, 1168, 1169, 1170, 1171, 1172, 1173, 1174, 1175, 1176, 1177, 1178, 1179, 1180, 1181, 1182, 1183, 1184, 1185, 1186, 1187, 1188, 1189, 1190, 1191, 1192, 1193, 1194, 1195, 1196, 1197, 1198, 1199, 1200, 1201, 1202, 1203, 1204, 1205, 1206, 1207, 1208, 1209, 1210, 1211, 1212, 1213, 1214, 1215, 1216, 1217, 1218, 1219, 1220, 1221, 1222, 1223, 1224, 1225, 1226, 1227, 1228, 1229, 1230, 1231, 1232, 1233, 1234, 1235, 1236, 1237, 1238, 1239, 1240, 1241, 1242, 1243, 1244, 1245, 1246, 1247, 1248, 1249, 1250, 1251, 1252, 1253, 1254, 1255, 1256, 1257, 1258, 1259, 1260, 1261, 1262, 1263, 1264, 1265, 1266, 1267, 1268, 1269, 1270, 1271, 1272, 1273, 1274, 1275, 1276, 1277, 1278, 1279, 1280, 1281, 1282, 1283, 1284, 1285, 1286, 1287, 1288, 1289, 1290, 1291, 1292, 1293, 1294, 1295, 1296, 1297, 1298, 1299, 1300, 1301, 1302, 1303, 1304, 1305, 1306, 1307, 1308, 1309, 1310, 1311, 1312, 1313, 1314, 1315, 1316, 1317, 1318, 1319, 1320, 1321, 1322, 1323, 1324, 1325, 1326, 1327, 1328, 1329, 1330, 1331, 1332, 1333, 1334, 1335, 1336, 1337, 1338, 1339, 1340, 1341, 1342, 1343, 1344, 1345, 1346, 1347, 1348, 1349, 1350, 1351, 1352, 1353, 1354, 1355, 1356, 1357, 1358, 1359, 1360, 1361, 1362, 1363, 1364, 1365, 1366, 1367, 1368, 1369, 1370, 1371, 1372, 1373, 1374, 1375, 1376, 1377, 1378, 1379, 1380, 1381, 1382, 1383, 1384, 1385, 1386, 1387, 1388, 1389, 1390, 1391, 1392, 1393, 1394, 1395, 1396, 1397, 1398, 1399, 1400, 1401, 1402, 1403, 1404, 1405, 1406, 1407, 1408, 1409, 1410, 1411, 1412, 1413, 1414, 1415, 1416, 1417, 1418, 1419, 1420, 1421, 1422, 1423, 1424, 1425, 1426, 1427, 1428, 1429, 1430, 1431, 1432, 1433, 1434, 1435, 1436, 1437, 1438, 1439, 1440, 1441, 1442, 1443, 1444, 1445, 1446, 1447, 1448, 1449, 1450, 1451, 1452, 1453, 1454, 1455, 1456, 1457, 1458, 1459, 1460, 1461, 1462, 1463, 1464, 1465, 1466, 1467, 1468, 1469, 1470, 1471, 1472, 1473, 1474, 1475, 1476, 1477, 1478, 1479, 1480, 1481, 1482, 1483, 1484, 1485, 1486, 1487, 1488, 1489, 1490, 1491, 1492, 1493, 1494, 1495, 1496, 1497, 1498, 1499, 1500, 1501, 1502, 1503, 1504, 1505, 1506, 1507, 1508, 1509, 1510, 1511, 1512, 1513, 1514, 1515, 1516, 1517, 1518, 1519, 1520, 1521, 1522, 1523, 1524, 1525, 1526, 1527, 1528, 1529, 1530, 1531, 1532, 1533, 1534, 1535, 1536, 1537, 1538, 1539, 1540, 1541, 1542, 1543, 1544, 1545, 1546, 1547, 1548, 1549, 1550, 1551, 1552, 1553, 1554, 1555, 1556, 1557, 1558, 1559, 1560, 1561, 1562, 1563, 1564, 1565, 1566, 1567, 1568, 1569, 1570, 1571, 1572, 1573, 1574, 1575, 1576, 1577, 1578, 1579, 1580, 1581, 1582, 1583, 1584, 1585, 1586, 1587, 1588, 1589, 1590, 1591, 1592, 1593, 1594, 1595, 1596, 1597, 1598, 1599, 1600, 1601, 1602, 1603, 1604, 1605, 1606, 1607, 1608, 1609, 1610, 1611, 1612, 1613, 1614, 1615, 1616, 1617, 1618, 1619, 1620, 1621, 1622, 1623, 1624, 1625, 1626, 1627, 1628, 1629, 1630, 1631, 1632, 1633, 1634, 1635, 1636, 1637, 1638, 1639, 1640, 1641, 1642, 1643, 1644, 1645, 1646, 1647, 1648, 1649, 1650, 1651, 1652, 1653, 1654, 1655, 1656, 1657, 1658, 1659, 1660, 1661, 1662, 1663, 1664, 1665, 1666, 1667, 1668, 1669, 1670, 1671, 1672, 1673, 1674, 1675, 1676, 1677, 1678, 1679, 1680, 1681, 1682, 1683, 1684, 1685, 1686, 1687, 1688, 1689, 1690, 1691, 1692, 1693, 1694, 1695, 1696, 1697, 1698, 1699, 1700, 1701, 1702, 1703, 1704, 1705, 1706, 1707, 1708, 1709, 1710, 1711, 1712, 1713, 1714, 1715, 1716, 1717, 1718, 1719, 1720, 1721, 1722, 1723, 1724, 1725, 1726, 1727, 1728, 1729, 1730, 1731, 1732, 1733, 1734, 1735, 1736, 1737, 1738, 1739, 1740, 1741, 1742, 1743, 1744, 1745, 1746, 1747, 1748, 1749, 1750, 1751, 1752, 1753, 1754, 1755, 1756, 1757, 1758, 1759, 1760, 1761, 1762, 1763, 1764, 1765, 1766, 1767, 1768, 1769, 1770, 1771, 1772, 1773, 1774, 1775, 1776, 1777, 1778, 1779, 1780, 1781, 1782, 1783, 1784, 1785, 1786, 1787, 1788, 1789, 1790, 1791, 1792, 1793, 1794, 1795, 1796, 1797, 1798, 1799, 1800, 1801, 1802, 1803, 1804, 1805, 1806, 1807, 1808, 1809, 1810, 1811, 1812, 1813, 1814, 1815, 1816, 1817, 1818, 1819, 1820, 1821, 1822, 1823, 1824, 1825, 1826, 1827, 1828, 1829, 1830, 1831, 1832, 1833, 1834, 1835, 1836, 1837, 1838, 1839, 1840, 1841, 1842, 1843, 1844, 1845, 1846, 1847, 1848, 1849, 1850, 1851, 1852, 1853, 1854, 1855, 1856, 1857, 1858, 1859, 1860, 1861, 1862, 1863, 1864, 1865, 1866, 1867, 1868, 1869, 1870, 1871, 1872, 1873, 1874, 1875, 1876, 1877, 1878, 1879, 1880, 1881, 1882, 1883, 1884, 1885, 1886, 1887, 1888, 1889, 1890, 1891, 1892, 1893, 1894, 1895, 1896, 1897, 1898, 1899, 1900, 1901, 1902, 1903, 1904, 1905, 1906, 1907, 1908, 1909, 1910, 1911, 1912, 1913, 1914, 1915, 1916, 1917, 1918, 1919, 1920] 
      ],
     "name":"meme.filter.default"
    }
  },
 "fits":{
   "Global MG94xREV":{
     "AIC-c":17085.83402261231,
     "Equilibrium frequencies":      [
[0.03846857964513984],
      [0.0189780680251121],
      [0.02731692621043311],
      [0.03329415584563535],
      [0.01879869047427586],
      [0.00927413566850805],
      [0.0133491396166857],
      [0.01627007121443009],
      [0.01414791635480434],
      [0.006979725310159599],
      [0.01004657802967254],
      [0.012244874553547],
      [0.02872016001008773],
      [0.01416878801846826],
      [0.02039447515308819],
      [0.02485699997525784],
      [0.02442637068011685],
      [0.01205049234076488],
      [0.01734541206388784],
      [0.02114076993923574],
      [0.01193659308613068],
      [0.005888792299231443],
      [0.008476295084084137],
      [0.01033099724870603],
      [0.008983493864905401],
      [0.004431911945906528],
      [0.00637926955669401],
      [0.00777512056685092],
      [0.01823642257837569],
      [0.008996746732520178],
      [0.01294986751554534],
      [0.01578343419466524],
      [0.03706984493238234],
      [0.018288017007563],
      [0.02632367059016237],
      [0.03208356549000385],
      [0.01811516170447696],
      [0.008936923959367038],
      [0.01286375894655057],
      [0.01567848416867507],
      [0.01363349180621942],
      [0.006725939384947623],
      [0.009681279971772828],
      [0.01179964545360618],
      [0.02767588218302388],
      [0.01365360456688382],
      [0.01965292294065295],
      [0.02395318837001708],
      [0.01681192500425927],
      [0.02949398486802165],
      [0.01665302147793002],
      [0.008215592500352115],
      [0.01182547843174257],
      [0.01441301699988719],
      [0.006183064488411767],
      [0.008899868846544295],
      [0.01084725338787898],
      [0.02544206162402925],
      [0.01255157275506334],
      [0.01806666444241089],
      [0.02201983989423712] 
      ],
     "Log Likelihood":-8511.869994859877,
     "Rate Distributions":{
       "non-synonymous/synonymous rate ratio for *test*":        [
[0.217618358657053, 1] 
        ]
      },
     "display order":1,
     "estimated parameters":31
    },
   "Nucleotide GTR":{
     "AIC-c":17580.12026220381,
     "Equilibrium frequencies":      [
[0.3209217339142514],
      [0.1893942981625308],
      [0.2194662814927069],
      [0.2702176864305108] 
      ],
     "Log Likelihood":-8763.048200225237,
     "Rate Distributions":{
       "Substitution rate from nucleotide A to nucleotide C":0.1490998883104616,
       "Substitution rate from nucleotide A to nucleotide G":1,
       "Substitution rate from nucleotide A to nucleotide T":0.08039468628497236,
       "Substitution rate from nucleotide C to nucleotide G":0.1396512708123441,
       "Substitution rate from nucleotide C to nucleotide T":0.8899048886591121,
       "Substitution rate from nucleotide G to nucleotide T":0.1448347638154558
      },
     "display order":0,
     "estimated parameters":27
    }
  },
 "input":{
   "file name":"/home/morrillk/species-x/dw/analysis/2025-03-10_hyphy-analysis/data/res/FormBio051743/FormBio051743.t1.cds.aln.fa",
   "number of sequences":11,
   "number of sites":1921,
   "partition count":1,
   "trees":{
     "0":"(vulVul_marble_Fox4,((chrBra_SAMN27257233,speVen_SAMN27257238)Node5,(DireGB,(lupMes_SAMEA5411047,lycPic_SAMN09924608,cuoAlp_SAMN10180424,(canRuf_SAMN02921317,canLup_SAMN02921310,canBai_SAMN02921314)Node16)Node10)Node8)Node4,uroCin_SAMN04495241)"
    }
  },
 "runtime":"2.5.64",
 "substitutions":{
   "0":{
     "0":null,
     "1":{
       "DireGB":"NNN",
       "Node16":"NNN",
       "cuoAlp_SAMN10180424":"NNN",
       "lycPic_SAMN09924608":"NNN",
       "root":"AGC",
       "uroCin_SAMN04495241":"NNN"
      },
     "10":{
       "canLup_SAMN02921310":"ANG",
       "root":"AAG"
      },
     "100":{
       "canLup_SAMN02921310":"NNN",
       "root":"GAT"
      },
     "1000":null,
     "1001":{
       "canLup_SAMN02921310":"ANA",
       "root":"ACA"
      },
     "1002":{
       "canLup_SAMN02921310":"GCN",
       "root":"GCT"
      },
     "1003":{
       "canLup_SAMN02921310":"NTG",
       "root":"GTG"
      },
     "1004":null,
     "1005":null,
     "1006":{
       "canLup_SAMN02921310":"ANA",
       "root":"ACA"
      },
     "1007":null,
     "1008":null,
     "1009":{
       "canLup_SAMN02921310":"GAN",
       "root":"GAT",
       "uroCin_SAMN04495241":"GAG"
      },
     "101":{
       "canLup_SAMN02921310":"NNN",
       "root":"GAT"
      },
     "1010":{
       "canLup_SAMN02921310":"NTA",
       "root":"ATA",
       "speVen_SAMN27257238":"NTA"
      },
     "1011":{
       "canLup_SAMN02921310":"ANG",
       "root":"ATG"
      },
     "1012":null,
     "1013":{
       "canLup_SAMN02921310":"AGN",
       "root":"AGT"
      },
     "1014":null,
     "1015":{
       "root":"GTA",
       "uroCin_SAMN04495241":"ATA"
      },
     "1016":null,
     "1017":{
       "canBai_SAMN02921314":"GNN",
       "canLup_SAMN02921310":"NNN",
       "cuoAlp_SAMN10180424":"NNN",
       "root":"GAT"
      },
     "1018":{
       "canLup_SAMN02921310":"NNN",
       "cuoAlp_SAMN10180424":"NNN",
       "root":"AAA"
      },
     "1019":{
       "canLup_SAMN02921310":"NNN",
       "canRuf_SAMN02921317":"CAN",
       "cuoAlp_SAMN10180424":"NNN",
       "root":"CAT"
      },
     "102":{
       "canLup_SAMN02921310":"NNN",
       "root":"AAT"
      },
     "1020":{
       "canBai_SAMN02921314":"NTT",
       "canLup_SAMN02921310":"NNN",
       "canRuf_SAMN02921317":"NTT",
       "cuoAlp_SAMN10180424":"NNN",
       "root":"GTT"
      },
     "1021":{
       "canLup_SAMN02921310":"NTN",
       "root":"CTA"
      },
     "1022":{
       "canLup_SAMN02921310":"NAN",
       "root":"CAA"
      },
     "1023":{
       "canBai_SAMN02921314":"NTT",
       "canLup_SAMN02921310":"NTN",
       "root":"GTT"
      },
     "1024":{
       "canBai_SAMN02921314":"NTA",
       "canLup_SAMN02921310":"NNN",
       "root":"GTA"
      },
     "1025":{
       "canLup_SAMN02921310":"ANN",
       "root":"ACT"
      },
     "1026":{
       "canLup_SAMN02921310":"ATN",
       "root":"ATT"
      },
     "1027":null,
     "1028":{
       "canLup_SAMN02921310":"ANN",
       "root":"AGG"
      },
     "1029":{
       "canLup_SAMN02921310":"ANN",
       "root":"ATG"
      },
     "103":{
       "canLup_SAMN02921310":"NAT",
       "root":"TAT"
      },
     "1030":{
       "canLup_SAMN02921310":"NNN",
       "root":"CTG"
      },
     "1031":{
       "DireGB":"GNN",
       "canLup_SAMN02921310":"NAA",
       "root":"GAA"
      },
     "1032":{
       "DireGB":"NNN",
       "canLup_SAMN02921310":"ANN",
       "root":"AGG"
      },
     "1033":{
       "DireGB":"NNG",
       "root":"CTG"
      },
     "1034":{
       "lupMes_SAMEA5411047":"AAG",
       "root":"AAA"
      },
     "1035":null,
     "1036":null,
     "1037":null,
     "1038":null,
     "1039":null,
     "104":null,
     "1040":null,
     "1041":{
       "canLup_SAMN02921310":"NAA",
       "root":"GAA"
      },
     "1042":{
       "canLup_SAMN02921310":"NTC",
       "canRuf_SAMN02921317":"NTC",
       "root":"CTC"
      },
     "1043":null,
     "1044":null,
     "1045":{
       "canLup_SAMN02921310":"AAN",
       "root":"AAG"
      },
     "1046":{
       "canLup_SAMN02921310":"NGN",
       "root":"GGA"
      },
     "1047":{
       "canLup_SAMN02921310":"NTT",
       "root":"CTT"
      },
     "1048":{
       "canLup_SAMN02921310":"AAN",
       "root":"AAT"
      },
     "1049":null,
     "105":null,
     "1050":null,
     "1051":{
       "canRuf_SAMN02921317":"TNG",
       "root":"TTG"
      },
     "1052":null,
     "1053":null,
     "1054":{
       "canLup_SAMN02921310":"AAN",
       "canRuf_SAMN02921317":"AAN",
       "root":"AAA"
      },
     "1055":{
       "canBai_SAMN02921314":"NNT",
       "canLup_SAMN02921310":"NNN",
       "canRuf_SAMN02921317":"NNN",
       "root":"CGT"
      },
     "1056":{
       "DireGB":"CTN",
       "canLup_SAMN02921310":"NNN",
       "canRuf_SAMN02921317":"NNN",
       "root":"CTC"
      },
     "1057":{
       "canLup_SAMN02921310":"NNN",
       "canRuf_SAMN02921317":"NNN",
       "root":"TTC"
      },
     "1058":{
       "canLup_SAMN02921310":"NNN",
       "canRuf_SAMN02921317":"NTN",
       "root":"TTC"
      },
     "1059":{
       "canLup_SAMN02921310":"NNN",
       "canRuf_SAMN02921317":"NCC",
       "root":"CCC"
      },
     "106":{
       "canLup_SAMN02921310":"NCA",
       "root":"CCA",
       "uroCin_SAMN04495241":"CNA"
      },
     "1060":{
       "canLup_SAMN02921310":"NGA",
       "root":"AGA"
      },
     "1061":null,
     "1062":null,
     "1063":null,
     "1064":null,
     "1065":null,
     "1066":{
       "canLup_SAMN02921310":"NNN",
       "root":"AAT"
      },
     "1067":{
       "canLup_SAMN02921310":"NNN",
       "root":"GAT"
      },
     "1068":{
       "canLup_SAMN02921310":"NNN",
       "root":"GAA"
      },
     "1069":{
       "canBai_SAMN02921314":"NTT",
       "canLup_SAMN02921310":"NNN",
       "root":"CTT"
      },
     "107":{
       "canLup_SAMN02921310":"NCT",
       "root":"CCT"
      },
     "1070":{
       "canLup_SAMN02921310":"NNN",
       "root":"CTT"
      },
     "1071":{
       "canLup_SAMN02921310":"NNN",
       "root":"GAG"
      },
     "1072":{
       "canBai_SAMN02921314":"ATN",
       "canLup_SAMN02921310":"NNN",
       "chrBra_SAMN27257233":"GTA",
       "root":"ATA"
      },
     "1073":{
       "canBai_SAMN02921314":"NTA",
       "canLup_SAMN02921310":"NNN",
       "canRuf_SAMN02921317":"NTA",
       "root":"CTA"
      },
     "1074":{
       "canBai_SAMN02921314":"NCN",
       "canLup_SAMN02921310":"NNN",
       "root":"TCT"
      },
     "1075":{
       "canLup_SAMN02921310":"NNN",
       "root":"GAG"
      },
     "1076":{
       "canBai_SAMN02921314":"ANT",
       "canLup_SAMN02921310":"NNN",
       "canRuf_SAMN02921317":"ANT",
       "root":"ACT"
      },
     "1077":{
       "canLup_SAMN02921310":"NNN",
       "root":"AAA"
      },
     "1078":{
       "canBai_SAMN02921314":"GAN",
       "canLup_SAMN02921310":"NNN",
       "root":"GAT"
      },
     "1079":{
       "canBai_SAMN02921314":"NNC",
       "canLup_SAMN02921310":"NNN",
       "root":"CCC"
      },
     "108":{
       "canLup_SAMN02921310":"ANT",
       "root":"ACT"
      },
     "1080":{
       "canBai_SAMN02921314":"NNT",
       "canLup_SAMN02921310":"NNN",
       "canRuf_SAMN02921317":"ANT",
       "root":"ACT"
      },
     "1081":{
       "DireGB":"NNG",
       "canBai_SAMN02921314":"NGG",
       "canLup_SAMN02921310":"NNN",
       "root":"AGG"
      },
     "1082":{
       "canBai_SAMN02921314":"NNN",
       "canLup_SAMN02921310":"NNN",
       "root":"GTG"
      },
     "1083":{
       "canLup_SAMN02921310":"NNN",
       "canRuf_SAMN02921317":"CNA",
       "root":"CAA"
      },
     "1084":{
       "canBai_SAMN02921314":"NCT",
       "canLup_SAMN02921310":"NNN",
       "canRuf_SAMN02921317":"NCT",
       "root":"CCT"
      },
     "1085":{
       "canLup_SAMN02921310":"NNN",
       "canRuf_SAMN02921317":"CNN",
       "root":"CAC"
      },
     "1086":{
       "canLup_SAMN02921310":"NNG",
       "root":"TTG"
      },
     "1087":null,
     "1088":{
       "canLup_SAMN02921310":"NNN",
       "root":"AAA"
      },
     "1089":{
       "canLup_SAMN02921310":"NNN",
       "root":"TGT"
      },
     "109":{
       "Node16":"TTG",
       "root":"TCG",
       "uroCin_SAMN04495241":"TCA"
      },
     "1090":{
       "canLup_SAMN02921310":"NTN",
       "root":"TTT"
      },
     "1091":null,
     "1092":null,
     "1093":null,
     "1094":null,
     "1095":null,
     "1096":{
       "canRuf_SAMN02921317":"GNN",
       "root":"GTA"
      },
     "1097":null,
     "1098":null,
     "1099":{
       "canRuf_SAMN02921317":"ANA",
       "root":"ACA"
      },
     "11":null,
     "110":null,
     "1100":null,
     "1101":{
       "canRuf_SAMN02921317":"ANT",
       "root":"ACT"
      },
     "1102":null,
     "1103":{
       "canRuf_SAMN02921317":"GAN",
       "root":"GAC"
      },
     "1104":null,
     "1105":{
       "Node4":"ACC",
       "canRuf_SAMN02921317":"ANC",
       "root":"ACT"
      },
     "1106":null,
     "1107":{
       "canLup_SAMN02921310":"ANG",
       "root":"ATG"
      },
     "1108":null,
     "1109":{
       "canRuf_SAMN02921317":"ANT",
       "root":"AGT"
      },
     "111":null,
     "1110":null,
     "1111":null,
     "1112":null,
     "1113":{
       "canLup_SAMN02921310":"GAN",
       "root":"GAG"
      },
     "1114":{
       "DireGB":"GTN",
       "canLup_SAMN02921310":"NTN",
       "canRuf_SAMN02921317":"NTN",
       "root":"GTC"
      },
     "1115":{
       "canBai_SAMN02921314":"NTG",
       "canLup_SAMN02921310":"NTG",
       "canRuf_SAMN02921317":"NNN",
       "root":"GTG"
      },
     "1116":{
       "canRuf_SAMN02921317":"NNN",
       "root":"GAA"
      },
     "1117":{
       "canRuf_SAMN02921317":"NTN",
       "root":"CTC"
      },
     "1118":{
       "canRuf_SAMN02921317":"NNA",
       "root":"ACA"
      },
     "1119":null,
     "112":{
       "Node16":"AGG",
       "root":"AAG"
      },
     "1120":{
       "canLup_SAMN02921310":"ANC",
       "canRuf_SAMN02921317":"ANC",
       "root":"ACC"
      },
     "1121":null,
     "1122":{
       "canBai_SAMN02921314":"TCN",
       "canLup_SAMN02921310":"TNG",
       "canRuf_SAMN02921317":"TNN",
       "lupMes_SAMEA5411047":"TCA",
       "lycPic_SAMN09924608":"TCA",
       "root":"TCG"
      },
     "1123":{
       "canRuf_SAMN02921317":"NNN",
       "root":"ACA"
      },
     "1124":{
       "canRuf_SAMN02921317":"GNC",
       "root":"GCC"
      },
     "1125":{
       "canRuf_SAMN02921317":"NAA",
       "root":"AAA"
      },
     "1126":null,
     "1127":null,
     "1128":{
       "canRuf_SAMN02921317":"GNT",
       "root":"GGT"
      },
     "1129":{
       "canRuf_SAMN02921317":"CNA",
       "root":"CAA"
      },
     "113":null,
     "1130":{
       "canRuf_SAMN02921317":"NTG",
       "root":"GTG"
      },
     "1131":null,
     "1132":{
       "canRuf_SAMN02921317":"NAN",
       "root":"AAG"
      },
     "1133":{
       "canRuf_SAMN02921317":"NGN",
       "root":"TGG"
      },
     "1134":{
       "canRuf_SAMN02921317":"NNG",
       "root":"TTG"
      },
     "1135":{
       "canRuf_SAMN02921317":"NNT",
       "root":"GTT"
      },
     "1136":null,
     "1137":null,
     "1138":null,
     "1139":null,
     "114":null,
     "1140":null,
     "1141":null,
     "1142":null,
     "1143":null,
     "1144":null,
     "1145":null,
     "1146":{
       "canRuf_SAMN02921317":"CAN",
       "root":"CAC"
      },
     "1147":null,
     "1148":null,
     "1149":null,
     "115":null,
     "1150":null,
     "1151":null,
     "1152":null,
     "1153":null,
     "1154":null,
     "1155":null,
     "1156":{
       "root":"TAT",
       "uroCin_SAMN04495241":"TAC"
      },
     "1157":null,
     "1158":null,
     "1159":null,
     "116":null,
     "1160":{
       "DireGB":"NNN",
       "root":"TTG"
      },
     "1161":{
       "DireGB":"NNN",
       "canBai_SAMN02921314":"NNA",
       "canRuf_SAMN02921317":"NNA",
       "root":"CGA"
      },
     "1162":{
       "DireGB":"NNC",
       "root":"ATC"
      },
     "1163":{
       "canRuf_SAMN02921317":"AAN",
       "root":"AAC",
       "uroCin_SAMN04495241":"AGC"
      },
     "1164":null,
     "1165":null,
     "1166":null,
     "1167":null,
     "1168":null,
     "1169":{
       "canBai_SAMN02921314":"TNC",
       "root":"TAC"
      },
     "117":{
       "canLup_SAMN02921310":"NAT",
       "root":"CAT"
      },
     "1170":{
       "canBai_SAMN02921314":"TTN",
       "root":"TTG"
      },
     "1171":null,
     "1172":null,
     "1173":{
       "canBai_SAMN02921314":"TNT",
       "root":"TGT"
      },
     "1174":null,
     "1175":{
       "cuoAlp_SAMN10180424":"ACG",
       "root":"ATG"
      },
     "1176":null,
     "1177":{
       "canBai_SAMN02921314":"NTN",
       "root":"ATT"
      },
     "1178":null,
     "1179":null,
     "118":null,
     "1180":{
       "canBai_SAMN02921314":"ATN",
       "root":"ATT"
      },
     "1181":{
       "canBai_SAMN02921314":"NNA",
       "root":"GTA"
      },
     "1182":{
       "canBai_SAMN02921314":"NCT",
       "canLup_SAMN02921310":"ANT",
       "root":"ACT"
      },
     "1183":{
       "canBai_SAMN02921314":"TNG",
       "root":"TTG"
      },
     "1184":{
       "canBai_SAMN02921314":"NTC",
       "root":"GTC"
      },
     "1185":{
       "canBai_SAMN02921314":"NNT",
       "canLup_SAMN02921310":"NNN",
       "canRuf_SAMN02921317":"NNT",
       "root":"CGT"
      },
     "1186":null,
     "1187":{
       "root":"AAA",
       "vulVul_marble_Fox4":"AAG"
      },
     "1188":{
       "canBai_SAMN02921314":"TTN",
       "root":"TTG"
      },
     "1189":null,
     "119":null,
     "1190":{
       "canLup_SAMN02921310":"NAG",
       "root":"AAG"
      },
     "1191":null,
     "1192":null,
     "1193":{
       "canBai_SAMN02921314":"NNT",
       "canLup_SAMN02921310":"NNN",
       "canRuf_SAMN02921317":"CNN",
       "root":"CGT"
      },
     "1194":{
       "canLup_SAMN02921310":"NNT",
       "root":"GTT"
      },
     "1195":{
       "canBai_SAMN02921314":"ANT",
       "canLup_SAMN02921310":"NNT",
       "canRuf_SAMN02921317":"ANT",
       "root":"ACT"
      },
     "1196":{
       "canLup_SAMN02921310":"CTN",
       "root":"CTG"
      },
     "1197":{
       "canLup_SAMN02921310":"NNN",
       "root":"GGA"
      },
     "1198":{
       "canLup_SAMN02921310":"NNC",
       "root":"GCC"
      },
     "1199":{
       "canBai_SAMN02921314":"CTN",
       "canLup_SAMN02921310":"NNN",
       "canRuf_SAMN02921317":"NTC",
       "root":"CTC"
      },
     "12":null,
     "120":{
       "canBai_SAMN02921314":"NNA",
       "canLup_SAMN02921310":"NNA",
       "canRuf_SAMN02921317":"NNA",
       "root":"CGA"
      },
     "1200":{
       "canBai_SAMN02921314":"NNN",
       "canLup_SAMN02921310":"NNN",
       "canRuf_SAMN02921317":"NNG",
       "root":"GTG",
       "uroCin_SAMN04495241":"GNG"
      },
     "1201":{
       "Node16":"NNN",
       "root":"GTG"
      },
     "1202":{
       "canBai_SAMN02921314":"NNN",
       "canLup_SAMN02921310":"NNN",
       "canRuf_SAMN02921317":"NTN",
       "root":"CTA"
      },
     "1203":{
       "canBai_SAMN02921314":"NAN",
       "canLup_SAMN02921310":"NNN",
       "canRuf_SAMN02921317":"NNN",
       "chrBra_SAMN27257233":"GAC",
       "cuoAlp_SAMN10180424":"GAC",
       "root":"GAT",
       "speVen_SAMN27257238":"GAC",
       "uroCin_SAMN04495241":"GAC",
       "vulVul_marble_Fox4":"GAC"
      },
     "1204":{
       "Node16":"NNN",
       "root":"GTC"
      },
     "1205":{
       "Node16":"NNN",
       "root":"CAT"
      },
     "1206":{
       "canBai_SAMN02921314":"NNN",
       "canLup_SAMN02921310":"GNN",
       "canRuf_SAMN02921317":"GNT",
       "root":"GCT"
      },
     "1207":{
       "canBai_SAMN02921314":"NNA",
       "canLup_SAMN02921310":"NNN",
       "root":"AGA"
      },
     "1208":{
       "canLup_SAMN02921310":"GNN",
       "canRuf_SAMN02921317":"GAN",
       "root":"GAT"
      },
     "1209":{
       "canBai_SAMN02921314":"NTC",
       "canLup_SAMN02921310":"NNC",
       "canRuf_SAMN02921317":"NNC",
       "root":"GTC"
      },
     "121":null,
     "1210":{
       "canRuf_SAMN02921317":"NTC",
       "root":"CTC"
      },
     "1211":{
       "canBai_SAMN02921314":"NNA",
       "canLup_SAMN02921310":"ANA",
       "canRuf_SAMN02921317":"NNN",
       "root":"ACA"
      },
     "1212":{
       "canRuf_SAMN02921317":"TNG",
       "root":"TTG"
      },
     "1213":{
       "canRuf_SAMN02921317":"NTN",
       "root":"CTT"
      },
     "1214":{
       "canLup_SAMN02921310":"NTT",
       "canRuf_SAMN02921317":"GTN",
       "root":"GTT"
      },
     "1215":{
       "canRuf_SAMN02921317":"NAA",
       "root":"AAA"
      },
     "1216":null,
     "1217":null,
     "1218":{
       "canRuf_SAMN02921317":"GTN",
       "root":"GTT"
      },
     "1219":{
       "canRuf_SAMN02921317":"ANT",
       "root":"AGT"
      },
     "122":{
       "canLup_SAMN02921310":"AAN",
       "root":"AAC"
      },
     "1220":{
       "canRuf_SAMN02921317":"GAN",
       "root":"GAT"
      },
     "1221":{
       "canRuf_SAMN02921317":"GAN",
       "root":"GAC"
      },
     "1222":null,
     "1223":{
       "canLup_SAMN02921310":"GAN",
       "root":"GAC"
      },
     "1224":null,
     "1225":{
       "canRuf_SAMN02921317":"GAN",
       "root":"GAG"
      },
     "1226":null,
     "1227":{
       "canBai_SAMN02921314":"NTA",
       "root":"TTA"
      },
     "1228":null,
     "1229":null,
     "123":null,
     "1230":null,
     "1231":{
       "canBai_SAMN02921314":"NNG",
       "canLup_SAMN02921310":"CNG",
       "canRuf_SAMN02921317":"NGG",
       "root":"CGG"
      },
     "1232":null,
     "1233":null,
     "1234":null,
     "1235":null,
     "1236":null,
     "1237":{
       "cuoAlp_SAMN10180424":"ANN",
       "root":"AAT"
      },
     "1238":{
       "cuoAlp_SAMN10180424":"NNN",
       "root":"CAT"
      },
     "1239":{
       "cuoAlp_SAMN10180424":"NNN",
       "root":"TTA"
      },
     "124":{
       "root":"AGA",
       "uroCin_SAMN04495241":"AGG"
      },
     "1240":{
       "cuoAlp_SAMN10180424":"NNN",
       "root":"GAA"
      },
     "1241":{
       "canBai_SAMN02921314":"ANA",
       "cuoAlp_SAMN10180424":"NNN",
       "root":"ACA"
      },
     "1242":{
       "cuoAlp_SAMN10180424":"NNN",
       "root":"AAG"
      },
     "1243":{
       "cuoAlp_SAMN10180424":"NNN",
       "root":"ATG"
      },
     "1244":{
       "cuoAlp_SAMN10180424":"NNN",
       "root":"ATC"
      },
     "1245":{
       "cuoAlp_SAMN10180424":"NNN",
       "root":"AAT"
      },
     "1246":{
       "cuoAlp_SAMN10180424":"NNN",
       "root":"GCT"
      },
     "1247":{
       "cuoAlp_SAMN10180424":"NNN",
       "root":"GGT"
      },
     "1248":{
       "cuoAlp_SAMN10180424":"NNN",
       "root":"TTA"
      },
     "1249":{
       "canBai_SAMN02921314":"CNG",
       "canLup_SAMN02921310":"NNG",
       "canRuf_SAMN02921317":"NNG",
       "cuoAlp_SAMN10180424":"NNN",
       "root":"CGG"
      },
     "125":{
       "canRuf_SAMN02921317":"ANC",
       "root":"AGC"
      },
     "1250":null,
     "1251":null,
     "1252":null,
     "1253":{
       "canRuf_SAMN02921317":"GAN",
       "root":"GAG"
      },
     "1254":{
       "canRuf_SAMN02921317":"NAT",
       "root":"TAT"
      },
     "1255":null,
     "1256":{
       "canRuf_SAMN02921317":"GGN",
       "root":"GGT"
      },
     "1257":{
       "canRuf_SAMN02921317":"NAT",
       "root":"AAT"
      },
     "1258":null,
     "1259":null,
     "126":{
       "canBai_SAMN02921314":"ANC",
       "canLup_SAMN02921310":"ANC",
       "root":"ACC"
      },
     "1260":{
       "canBai_SAMN02921314":"CNG",
       "canLup_SAMN02921310":"CNG",
       "canRuf_SAMN02921317":"NNG",
       "root":"CGG"
      },
     "1261":null,
     "1262":null,
     "1263":null,
     "1264":{
       "canLup_SAMN02921310":"ANC",
       "canRuf_SAMN02921317":"ANC",
       "root":"ACC"
      },
     "1265":null,
     "1266":{
       "canLup_SAMN02921310":"NTC",
       "canRuf_SAMN02921317":"NTC",
       "root":"CTC"
      },
     "1267":{
       "canLup_SAMN02921310":"ANT",
       "canRuf_SAMN02921317":"ANT",
       "root":"ACT"
      },
     "1268":null,
     "1269":{
       "canBai_SAMN02921314":"CNA",
       "canLup_SAMN02921310":"CNA",
       "canRuf_SAMN02921317":"NNA",
       "root":"CGA"
      },
     "127":{
       "canBai_SAMN02921314":"CNN",
       "root":"CTT"
      },
     "1270":null,
     "1271":{
       "canRuf_SAMN02921317":"TAN",
       "root":"TAC"
      },
     "1272":null,
     "1273":{
       "canLup_SAMN02921310":"NNC",
       "root":"ACC"
      },
     "1274":{
       "canLup_SAMN02921310":"TTN",
       "root":"TTG"
      },
     "1275":null,
     "1276":null,
     "1277":null,
     "1278":null,
     "1279":{
       "canLup_SAMN02921310":"CAN",
       "root":"CAT"
      },
     "128":{
       "canBai_SAMN02921314":"GTN",
       "canRuf_SAMN02921317":"NTT",
       "root":"GTT"
      },
     "1280":{
       "canLup_SAMN02921310":"CTN",
       "root":"CTG"
      },
     "1281":{
       "canLup_SAMN02921310":"CNT",
       "root":"CAT"
      },
     "1282":{
       "canBai_SAMN02921314":"CTN",
       "canLup_SAMN02921310":"CTN",
       "root":"CTC"
      },
     "1283":{
       "canLup_SAMN02921310":"NGA",
       "canRuf_SAMN02921317":"NGA",
       "root":"GGA"
      },
     "1284":{
       "canLup_SAMN02921310":"NGA",
       "root":"GGA"
      },
     "1285":null,
     "1286":{
       "canLup_SAMN02921310":"CCN",
       "canRuf_SAMN02921317":"CCN",
       "root":"CCT"
      },
     "1287":{
       "Node8":"GAG",
       "canRuf_SAMN02921317":"NNN",
       "root":"GAA"
      },
     "1288":{
       "canLup_SAMN02921310":"NNN",
       "canRuf_SAMN02921317":"NNN",
       "root":"GGG"
      },
     "1289":{
       "canLup_SAMN02921310":"NCN",
       "canRuf_SAMN02921317":"NNN",
       "root":"CCA"
      },
     "129":{
       "canBai_SAMN02921314":"NAN",
       "canLup_SAMN02921310":"AAN",
       "canRuf_SAMN02921317":"AAN",
       "root":"AAC"
      },
     "1290":{
       "canLup_SAMN02921310":"NNN",
       "canRuf_SAMN02921317":"NNN",
       "root":"GCT"
      },
     "1291":{
       "canLup_SAMN02921310":"GNC",
       "canRuf_SAMN02921317":"NNN",
       "root":"GGC"
      },
     "1292":{
       "canLup_SAMN02921310":"ANT",
       "canRuf_SAMN02921317":"NNN",
       "root":"ACT"
      },
     "1293":{
       "canRuf_SAMN02921317":"NNN",
       "root":"GGA"
      },
     "1294":{
       "canRuf_SAMN02921317":"NNN",
       "root":"AAG"
      },
     "1295":{
       "canLup_SAMN02921310":"ANN",
       "canRuf_SAMN02921317":"NNN",
       "root":"ACT"
      },
     "1296":{
       "canLup_SAMN02921310":"NNN",
       "canRuf_SAMN02921317":"NNN",
       "root":"GAA"
      },
     "1297":{
       "canBai_SAMN02921314":"ANG",
       "canLup_SAMN02921310":"NNN",
       "canRuf_SAMN02921317":"NNN",
       "lycPic_SAMN09924608":"ACN",
       "root":"ACG"
      },
     "1298":{
       "canLup_SAMN02921310":"NNN",
       "canRuf_SAMN02921317":"NNN",
       "root":"ACC"
      },
     "1299":{
       "canLup_SAMN02921310":"NNN",
       "canRuf_SAMN02921317":"NNN",
       "root":"AAA"
      },
     "13":null,
     "130":{
       "canBai_SAMN02921314":"NTC",
       "canLup_SAMN02921310":"NTC",
       "canRuf_SAMN02921317":"NTC",
       "root":"GTC",
       "uroCin_SAMN04495241":"GNC"
      },
     "1300":{
       "canLup_SAMN02921310":"NNN",
       "canRuf_SAMN02921317":"NNN",
       "root":"GAT"
      },
     "1301":{
       "canLup_SAMN02921310":"NNN",
       "canRuf_SAMN02921317":"NTN",
       "root":"TTA"
      },
     "1302":{
       "canLup_SAMN02921310":"NNN",
       "canRuf_SAMN02921317":"NNN",
       "root":"GCA"
      },
     "1303":{
       "canLup_SAMN02921310":"NNN",
       "canRuf_SAMN02921317":"NAA",
       "cuoAlp_SAMN10180424":"AAN",
       "root":"AAA"
      },
     "1304":{
       "canLup_SAMN02921310":"NNN",
       "canRuf_SAMN02921317":"NNN",
       "root":"GCA"
      },
     "1305":{
       "canLup_SAMN02921310":"NNN",
       "canRuf_SAMN02921317":"NNN",
       "root":"GTG"
      },
     "1306":{
       "canLup_SAMN02921310":"NNN",
       "canRuf_SAMN02921317":"GNC",
       "root":"GCC"
      },
     "1307":{
       "canLup_SAMN02921310":"NNN",
       "canRuf_SAMN02921317":"NAN",
       "cuoAlp_SAMN10180424":"ANN",
       "root":"AAG"
      },
     "1308":{
       "canLup_SAMN02921310":"NNN",
       "canRuf_SAMN02921317":"CNN",
       "cuoAlp_SAMN10180424":"NNN",
       "root":"CAG"
      },
     "1309":{
       "canLup_SAMN02921310":"NNN",
       "canRuf_SAMN02921317":"NNN",
       "cuoAlp_SAMN10180424":"NNN",
       "root":"TGT"
      },
     "131":{
       "canBai_SAMN02921314":"NTC",
       "canLup_SAMN02921310":"NTC",
       "canRuf_SAMN02921317":"NTC",
       "root":"ATC",
       "uroCin_SAMN04495241":"NNN"
      },
     "1310":{
       "canLup_SAMN02921310":"NTT",
       "canRuf_SAMN02921317":"NTT",
       "cuoAlp_SAMN10180424":"NNN",
       "root":"GTT"
      },
     "1311":{
       "canLup_SAMN02921310":"GNT",
       "canRuf_SAMN02921317":"NTT",
       "cuoAlp_SAMN10180424":"NNN",
       "root":"GTT"
      },
     "1312":{
       "cuoAlp_SAMN10180424":"NNN",
       "root":"TTC"
      },
     "1313":{
       "canLup_SAMN02921310":"NAN",
       "cuoAlp_SAMN10180424":"NNN",
       "root":"AAC"
      },
     "1314":{
       "canLup_SAMN02921310":"NNN",
       "cuoAlp_SAMN10180424":"NNN",
       "root":"TGC"
      },
     "1315":{
       "canBai_SAMN02921314":"TCN",
       "canLup_SAMN02921310":"TCN",
       "canRuf_SAMN02921317":"TCN",
       "cuoAlp_SAMN10180424":"NNN",
       "root":"TCC",
       "vulVul_marble_Fox4":"TCT"
      },
     "1316":{
       "canLup_SAMN02921310":"NNN",
       "cuoAlp_SAMN10180424":"NNN",
       "root":"GAT"
      },
     "1317":{
       "canLup_SAMN02921310":"NGN",
       "cuoAlp_SAMN10180424":"NNN",
       "root":"GGC"
      },
     "1318":{
       "cuoAlp_SAMN10180424":"NNN",
       "root":"TTG"
      },
     "1319":{
       "cuoAlp_SAMN10180424":"NAT",
       "root":"GAT"
      },
     "132":{
       "canBai_SAMN02921314":"NTG",
       "canLup_SAMN02921310":"NTG",
       "canRuf_SAMN02921317":"ANN",
       "root":"ATG",
       "uroCin_SAMN04495241":"NNG"
      },
     "1320":null,
     "1321":null,
     "1322":null,
     "1323":null,
     "1324":null,
     "1325":null,
     "1326":null,
     "1327":null,
     "1328":null,
     "1329":null,
     "133":{
       "canBai_SAMN02921314":"NNN",
       "canRuf_SAMN02921317":"NNN",
       "root":"CAA"
      },
     "1330":{
       "canRuf_SAMN02921317":"CTN",
       "root":"CTG"
      },
     "1331":null,
     "1332":null,
     "1333":{
       "canRuf_SAMN02921317":"TNT",
       "root":"TGT"
      },
     "1334":null,
     "1335":null,
     "1336":null,
     "1337":null,
     "1338":null,
     "1339":null,
     "134":{
       "canBai_SAMN02921314":"NNN",
       "canRuf_SAMN02921317":"NNN",
       "root":"CAA"
      },
     "1340":null,
     "1341":null,
     "1342":null,
     "1343":null,
     "1344":null,
     "1345":null,
     "1346":null,
     "1347":null,
     "1348":null,
     "1349":{
       "canLup_SAMN02921310":"NNA",
       "canRuf_SAMN02921317":"NTA",
       "root":"GTA"
      },
     "135":{
       "canBai_SAMN02921314":"NNN",
       "canRuf_SAMN02921317":"NNN",
       "root":"GAT"
      },
     "1350":{
       "canLup_SAMN02921310":"NTG",
       "canRuf_SAMN02921317":"CTN",
       "root":"CTG"
      },
     "1351":null,
     "1352":{
       "canLup_SAMN02921310":"NTG",
       "canRuf_SAMN02921317":"NTG",
       "cuoAlp_SAMN10180424":"GTA",
       "root":"GTG"
      },
     "1353":{
       "canLup_SAMN02921310":"NTT",
       "canRuf_SAMN02921317":"NTT",
       "root":"GTT"
      },
     "1354":null,
     "1355":null,
     "1356":{
       "canLup_SAMN02921310":"NAA",
       "root":"CAA"
      },
     "1357":null,
     "1358":null,
     "1359":{
       "canLup_SAMN02921310":"NNT",
       "root":"ACT"
      },
     "136":{
       "canRuf_SAMN02921317":"NNN",
       "root":"GCC"
      },
     "1360":{
       "canLup_SAMN02921310":"NTC",
       "root":"ATC"
      },
     "1361":{
       "canLup_SAMN02921310":"CNA",
       "root":"CAA"
      },
     "1362":{
       "canLup_SAMN02921310":"NGA",
       "root":"AGA"
      },
     "1363":{
       "canBai_SAMN02921314":"GGN",
       "canLup_SAMN02921310":"GNT",
       "canRuf_SAMN02921317":"GNT",
       "root":"GGT"
      },
     "1364":null,
     "1365":null,
     "1366":{
       "canBai_SAMN02921314":"GCN",
       "root":"GCA"
      },
     "1367":null,
     "1368":{
       "canBai_SAMN02921314":"GCN",
       "canLup_SAMN02921310":"NCN",
       "canRuf_SAMN02921317":"GCN",
       "root":"GCC"
      },
     "1369":{
       "canBai_SAMN02921314":"NNN",
       "canLup_SAMN02921310":"NAN",
       "canRuf_SAMN02921317":"NAT",
       "root":"GAT"
      },
     "137":{
       "canRuf_SAMN02921317":"NNN",
       "root":"TTA"
      },
     "1370":{
       "canBai_SAMN02921314":"ANA",
       "canLup_SAMN02921310":"ANN",
       "root":"ATA"
      },
     "1371":{
       "canBai_SAMN02921314":"NTN",
       "canLup_SAMN02921310":"CNN",
       "canRuf_SAMN02921317":"NTA",
       "root":"CTA"
      },
     "1372":{
       "Node16":"NNN",
       "root":"GTG",
       "vulVul_marble_Fox4":"CTG"
      },
     "1373":{
       "canLup_SAMN02921310":"NNN",
       "canRuf_SAMN02921317":"NTT",
       "root":"TTT"
      },
     "1374":{
       "canLup_SAMN02921310":"NNN",
       "root":"GAA"
      },
     "1375":{
       "canLup_SAMN02921310":"NNN",
       "root":"GGA"
      },
     "1376":{
       "canBai_SAMN02921314":"ANT",
       "canLup_SAMN02921310":"NNN",
       "canRuf_SAMN02921317":"ANN",
       "root":"ACT"
      },
     "1377":{
       "canLup_SAMN02921310":"NNN",
       "canRuf_SAMN02921317":"NAA",
       "root":"GAA"
      },
     "1378":{
       "canBai_SAMN02921314":"TTN",
       "canLup_SAMN02921310":"NNN",
       "root":"TTA"
      },
     "1379":{
       "canBai_SAMN02921314":"AAN",
       "canLup_SAMN02921310":"NNN",
       "canRuf_SAMN02921317":"NAA",
       "root":"AAA"
      },
     "138":{
       "canBai_SAMN02921314":"GAN",
       "canRuf_SAMN02921317":"NAN",
       "root":"GAC"
      },
     "1380":{
       "canBai_SAMN02921314":"NTT",
       "canLup_SAMN02921310":"NNN",
       "canRuf_SAMN02921317":"CTN",
       "root":"CTT"
      },
     "1381":{
       "canLup_SAMN02921310":"NNN",
       "canRuf_SAMN02921317":"NNN",
       "root":"GAC"
      },
     "1382":{
       "canLup_SAMN02921310":"NNN",
       "canRuf_SAMN02921317":"NNN",
       "root":"CCC"
      },
     "1383":{
       "Node8":"ACA",
       "canLup_SAMN02921310":"NNN",
       "canRuf_SAMN02921317":"NNN",
       "root":"ACG"
      },
     "1384":{
       "canBai_SAMN02921314":"TGN",
       "canLup_SAMN02921310":"NNN",
       "canRuf_SAMN02921317":"NNN",
       "root":"TGC"
      },
     "1385":{
       "canBai_SAMN02921314":"NCT",
       "canLup_SAMN02921310":"NNN",
       "canRuf_SAMN02921317":"NNN",
       "root":"GCT"
      },
     "1386":{
       "canLup_SAMN02921310":"NNN",
       "canRuf_SAMN02921317":"NNN",
       "root":"GTC"
      },
     "1387":{
       "canLup_SAMN02921310":"NNN",
       "canRuf_SAMN02921317":"NNN",
       "root":"TTT"
      },
     "1388":{
       "canBai_SAMN02921314":"NNA",
       "canLup_SAMN02921310":"NNN",
       "canRuf_SAMN02921317":"NNN",
       "root":"ATA"
      },
     "1389":{
       "canBai_SAMN02921314":"ANN",
       "canLup_SAMN02921310":"NNN",
       "canRuf_SAMN02921317":"NNN",
       "root":"ACG"
      },
     "139":{
       "canRuf_SAMN02921317":"NNN",
       "root":"TCA"
      },
     "1390":{
       "DireGB":"ATN",
       "canLup_SAMN02921310":"NNN",
       "canRuf_SAMN02921317":"ANN",
       "root":"ATG"
      },
     "1391":{
       "canLup_SAMN02921310":"NNN",
       "canRuf_SAMN02921317":"NNN",
       "root":"AAC"
      },
     "1392":{
       "canLup_SAMN02921310":"NNN",
       "canRuf_SAMN02921317":"NNN",
       "root":"CCT"
      },
     "1393":{
       "canLup_SAMN02921310":"NNN",
       "canRuf_SAMN02921317":"NNN",
       "root":"GGG"
      },
     "1394":{
       "canBai_SAMN02921314":"TNT",
       "canLup_SAMN02921310":"NNN",
       "canRuf_SAMN02921317":"NNN",
       "root":"TAT"
      },
     "1395":{
       "canBai_SAMN02921314":"GCN",
       "canLup_SAMN02921310":"NNN",
       "canRuf_SAMN02921317":"NNN",
       "root":"GCC"
      },
     "1396":{
       "canBai_SAMN02921314":"NGG",
       "canLup_SAMN02921310":"NNN",
       "canRuf_SAMN02921317":"NNN",
       "root":"GGG"
      },
     "1397":{
       "canBai_SAMN02921314":"NNA",
       "canLup_SAMN02921310":"NNN",
       "canRuf_SAMN02921317":"NNA",
       "root":"CGA"
      },
     "1398":{
       "canLup_SAMN02921310":"NNN",
       "canRuf_SAMN02921317":"TCN",
       "root":"TCA"
      },
     "1399":{
       "canLup_SAMN02921310":"NAN",
       "root":"GAG"
      },
     "14":null,
     "140":{
       "canLup_SAMN02921310":"GNT",
       "canRuf_SAMN02921317":"NNT",
       "root":"GCT"
      },
     "1400":{
       "canLup_SAMN02921310":"NNN",
       "canRuf_SAMN02921317":"CTN",
       "root":"CTG"
      },
     "1401":{
       "canBai_SAMN02921314":"CNN",
       "canLup_SAMN02921310":"NNN",
       "canRuf_SAMN02921317":"CNN",
       "root":"CCG",
       "uroCin_SAMN04495241":"CCA"
      },
     "1402":null,
     "1403":{
       "canLup_SAMN02921310":"NAT",
       "root":"AAT"
      },
     "1404":null,
     "1405":null,
     "1406":{
       "Node16":"NNN",
       "root":"GCC"
      },
     "1407":{
       "Node16":"NNN",
       "root":"CTC"
      },
     "1408":{
       "Node16":"NNN",
       "root":"TTT"
      },
     "1409":{
       "Node16":"NNN",
       "root":"CGG"
      },
     "141":{
       "canBai_SAMN02921314":"NGC",
       "canLup_SAMN02921310":"AGN",
       "canRuf_SAMN02921317":"NNN",
       "root":"AGC"
      },
     "1410":{
       "Node16":"NNN",
       "root":"ACA"
      },
     "1411":{
       "Node16":"NNN",
       "root":"GTA"
      },
     "1412":{
       "Node16":"NNN",
       "root":"GCA"
      },
     "1413":{
       "Node16":"NNN",
       "root":"ATG"
      },
     "1414":{
       "Node16":"NNN",
       "root":"ATG"
      },
     "1415":{
       "Node16":"NNN",
       "root":"GTG"
      },
     "1416":{
       "Node16":"NNN",
       "root":"CCT"
      },
     "1417":{
       "Node16":"NNN",
       "root":"GAC"
      },
     "1418":{
       "Node16":"NNN",
       "root":"TAT"
      },
     "1419":{
       "Node16":"NNN",
       "root":"GCC"
      },
     "142":{
       "DireGB":"CCT",
       "Node10":"CCG",
       "canBai_SAMN02921314":"CNN",
       "canLup_SAMN02921310":"NNN",
       "canRuf_SAMN02921317":"NNN",
       "root":"CCC"
      },
     "1420":{
       "Node16":"NNN",
       "root":"ATG"
      },
     "1421":{
       "Node16":"NNN",
       "root":"ATT"
      },
     "1422":{
       "Node16":"NNN",
       "root":"GCT"
      },
     "1423":{
       "Node16":"NNN",
       "root":"GAA"
      },
     "1424":{
       "Node16":"NNN",
       "root":"ATA"
      },
     "1425":{
       "Node16":"NNN",
       "root":"GTC"
      },
     "1426":{
       "Node16":"NNN",
       "root":"CTG"
      },
     "1427":{
       "Node16":"NNN",
       "root":"TAC"
      },
     "1428":{
       "Node16":"NNN",
       "root":"TCC"
      },
     "1429":{
       "Node16":"NNN",
       "root":"TGT"
      },
     "143":{
       "canLup_SAMN02921310":"NNN",
       "canRuf_SAMN02921317":"NNN",
       "root":"GAT"
      },
     "1430":{
       "DireGB":"GGN",
       "Node16":"NNN",
       "root":"GGG"
      },
     "1431":{
       "Node16":"NNN",
       "root":"TTT"
      },
     "1432":{
       "root":"NNN"
      },
     "1433":{
       "root":"NNN"
      },
     "1434":{
       "root":"NNN"
      },
     "1435":{
       "root":"NNN"
      },
     "1436":{
       "root":"NNN"
      },
     "1437":{
       "root":"NNN"
      },
     "1438":{
       "root":"NNN"
      },
     "1439":{
       "root":"NNN"
      },
     "144":{
       "canLup_SAMN02921310":"NNN",
       "canRuf_SAMN02921317":"NNA",
       "root":"GAA"
      },
     "1440":{
       "root":"NNN"
      },
     "1441":{
       "root":"NNN"
      },
     "1442":{
       "root":"NNN"
      },
     "1443":{
       "root":"NNN"
      },
     "1444":{
       "DireGB":"NNC",
       "Node16":"NNN",
       "chrBra_SAMN27257233":"NCC",
       "cuoAlp_SAMN10180424":"NCC",
       "lupMes_SAMEA5411047":"NCC",
       "lycPic_SAMN09924608":"NCC",
       "root":"ACC",
       "speVen_SAMN27257238":"NCC",
       "uroCin_SAMN04495241":"NNN",
       "vulVul_marble_Fox4":"NCC"
      },
     "1445":{
       "Node16":"NNN",
       "root":"TAC",
       "uroCin_SAMN04495241":"NAC"
      },
     "1446":{
       "Node16":"NNN",
       "root":"CGC"
      },
     "1447":{
       "Node16":"NNN",
       "root":"TTG"
      },
     "1448":{
       "Node16":"NNN",
       "root":"TGT"
      },
     "1449":{
       "Node16":"NNN",
       "root":"TCA"
      },
     "145":{
       "canLup_SAMN02921310":"NNN",
       "root":"AGC"
      },
     "1450":{
       "Node16":"NNN",
       "root":"GAG"
      },
     "1451":{
       "Node16":"NNN",
       "root":"CAA"
      },
     "1452":{
       "Node16":"NNN",
       "root":"TTG"
      },
     "1453":{
       "Node16":"NNN",
       "root":"TCC"
      },
     "1454":{
       "Node16":"NNN",
       "root":"TCA"
      },
     "1455":{
       "Node16":"NNN",
       "root":"CAA"
      },
     "1456":{
       "Node16":"NNN",
       "root":"CAT"
      },
     "1457":{
       "Node16":"NNN",
       "root":"CAC"
      },
     "1458":{
       "Node16":"NNN",
       "root":"TAT"
      },
     "1459":{
       "Node16":"NNN",
       "root":"GAC"
      },
     "146":{
       "canLup_SAMN02921310":"NNN",
       "canRuf_SAMN02921317":"ANA",
       "lycPic_SAMN09924608":"ATA",
       "root":"ACA"
      },
     "1460":{
       "Node16":"NNN",
       "root":"TAT"
      },
     "1461":{
       "Node16":"NNN",
       "root":"GGC"
      },
     "1462":{
       "Node16":"NNN",
       "root":"ATG"
      },
     "1463":{
       "Node16":"NNN",
       "root":"AGA"
      },
     "1464":{
       "Node16":"NNN",
       "Node4":"GCC",
       "lycPic_SAMN09924608":"GCN",
       "root":"GCT"
      },
     "1465":{
       "Node16":"NNN",
       "root":"GTG"
      },
     "1466":{
       "Node16":"NNN",
       "root":"AAG"
      },
     "1467":{
       "Node16":"NNN",
       "root":"TCA"
      },
     "1468":{
       "Node16":"NNN",
       "root":"GTG"
      },
     "1469":{
       "Node16":"NNN",
       "root":"CTT",
       "uroCin_SAMN04495241":"NNN"
      },
     "147":{
       "canLup_SAMN02921310":"NNN",
       "root":"TTT"
      },
     "1470":{
       "Node16":"NNN",
       "Node4":"ACT",
       "lycPic_SAMN09924608":"ACC",
       "root":"ACC",
       "speVen_SAMN27257238":"ACC",
       "uroCin_SAMN04495241":"NNC"
      },
     "1471":{
       "Node16":"NNN",
       "root":"GCT"
      },
     "1472":{
       "Node16":"NNN",
       "root":"GCG"
      },
     "1473":{
       "Node16":"NNN",
       "root":"GGG"
      },
     "1474":{
       "Node16":"NNN",
       "root":"AAT"
      },
     "1475":{
       "Node16":"NNN",
       "root":"CTA"
      },
     "1476":{
       "Node16":"NNN",
       "root":"AAG"
      },
     "1477":{
       "canRuf_SAMN02921317":"NTG",
       "root":"CTG"
      },
     "1478":null,
     "1479":null,
     "148":{
       "canLup_SAMN02921310":"NNN",
       "root":"CCA",
       "uroCin_SAMN04495241":"CCC"
      },
     "1480":null,
     "1481":null,
     "1482":null,
     "1483":null,
     "1484":null,
     "1485":null,
     "1486":null,
     "1487":null,
     "1488":null,
     "1489":null,
     "149":{
       "canLup_SAMN02921310":"NNN",
       "canRuf_SAMN02921317":"ANN",
       "root":"AAA"
      },
     "1490":null,
     "1491":null,
     "1492":null,
     "1493":null,
     "1494":null,
     "1495":null,
     "1496":null,
     "1497":null,
     "1498":null,
     "1499":null,
     "15":{
       "canLup_SAMN02921310":"ANA",
       "root":"ACA"
      },
     "150":{
       "Node16":"NNN",
       "root":"CCG",
       "speVen_SAMN27257238":"CCT",
       "uroCin_SAMN04495241":"CCN"
      },
     "1500":null,
     "1501":null,
     "1502":null,
     "1503":null,
     "1504":null,
     "1505":null,
     "1506":{
       "canLup_SAMN02921310":"NCA",
       "root":"CCA"
      },
     "1507":{
       "canLup_SAMN02921310":"NTC",
       "root":"CTC"
      },
     "1508":null,
     "1509":null,
     "151":{
       "canLup_SAMN02921310":"NNN",
       "canRuf_SAMN02921317":"ANC",
       "root":"ACC"
      },
     "1510":{
       "canLup_SAMN02921310":"GNA",
       "root":"GGA",
       "uroCin_SAMN04495241":"GGC"
      },
     "1511":{
       "canLup_SAMN02921310":"ANC",
       "root":"ATC"
      },
     "1512":{
       "canBai_SAMN02921314":"NCT",
       "canLup_SAMN02921310":"NCT",
       "canRuf_SAMN02921317":"ANT",
       "root":"ACT"
      },
     "1513":{
       "canLup_SAMN02921310":"NCN",
       "root":"TCA"
      },
     "1514":{
       "canLup_SAMN02921310":"GNT",
       "root":"GAT"
      },
     "1515":{
       "canLup_SAMN02921310":"TNN",
       "root":"TTG"
      },
     "1516":{
       "canLup_SAMN02921310":"NNN",
       "root":"TTT"
      },
     "1517":{
       "canLup_SAMN02921310":"NNN",
       "root":"CCT"
      },
     "1518":{
       "canLup_SAMN02921310":"NNN",
       "canRuf_SAMN02921317":"GGN",
       "cuoAlp_SAMN10180424":"NGN",
       "root":"GGT"
      },
     "1519":{
       "DireGB":"GNN",
       "canLup_SAMN02921310":"NNN",
       "root":"GTG"
      },
     "152":{
       "canLup_SAMN02921310":"NNN",
       "canRuf_SAMN02921317":"NNN",
       "root":"ACA"
      },
     "1520":{
       "DireGB":"NNN",
       "canLup_SAMN02921310":"NNN",
       "root":"AAA"
      },
     "1521":{
       "DireGB":"NNN",
       "canLup_SAMN02921310":"NNN",
       "root":"TTA"
      },
     "1522":{
       "canBai_SAMN02921314":"CNG",
       "canLup_SAMN02921310":"NNN",
       "canRuf_SAMN02921317":"NNN",
       "root":"CCG"
      },
     "1523":{
       "DireGB":"ANA",
       "canLup_SAMN02921310":"NNN",
       "root":"AAA"
      },
     "1524":{
       "canLup_SAMN02921310":"NNN",
       "root":"CCA"
      },
     "1525":{
       "DireGB":"GNT",
       "canLup_SAMN02921310":"NNN",
       "root":"GAT"
      },
     "1526":{
       "DireGB":"NNN",
       "canLup_SAMN02921310":"NAT",
       "root":"TAT"
      },
     "1527":{
       "DireGB":"NNN",
       "canLup_SAMN02921310":"NNN",
       "root":"AAT"
      },
     "1528":{
       "DireGB":"NNN",
       "root":"GAT"
      },
     "1529":{
       "DireGB":"NNG",
       "canBai_SAMN02921314":"TNG",
       "root":"TTG"
      },
     "153":{
       "canLup_SAMN02921310":"NNN",
       "root":"TCT"
      },
     "1530":null,
     "1531":null,
     "1532":null,
     "1533":null,
     "1534":{
       "canBai_SAMN02921314":"AAN",
       "root":"AAA"
      },
     "1535":{
       "canBai_SAMN02921314":"GNC",
       "canLup_SAMN02921310":"GAN",
       "root":"GAC"
      },
     "1536":{
       "canBai_SAMN02921314":"NNC",
       "canLup_SAMN02921310":"AAN",
       "root":"AAC"
      },
     "1537":{
       "canBai_SAMN02921314":"NNN",
       "canLup_SAMN02921310":"TGN",
       "root":"TGT"
      },
     "1538":null,
     "1539":null,
     "154":{
       "canLup_SAMN02921310":"NNN",
       "cuoAlp_SAMN10180424":"GCN",
       "root":"GCA"
      },
     "1540":{
       "canBai_SAMN02921314":"NNG",
       "root":"ATG"
      },
     "1541":{
       "canBai_SAMN02921314":"AAN",
       "root":"AAT"
      },
     "1542":{
       "canBai_SAMN02921314":"TNN",
       "root":"TTG"
      },
     "1543":{
       "canBai_SAMN02921314":"NNN",
       "root":"CAA"
      },
     "1544":{
       "canBai_SAMN02921314":"NNN",
       "root":"ATG"
      },
     "1545":{
       "canBai_SAMN02921314":"NNN",
       "canLup_SAMN02921310":"NCC",
       "root":"ACC"
      },
     "1546":{
       "canBai_SAMN02921314":"NNN",
       "root":"AAA"
      },
     "1547":{
       "canBai_SAMN02921314":"NNN",
       "root":"TTC"
      },
     "1548":{
       "canBai_SAMN02921314":"NNN",
       "root":"TTT"
      },
     "1549":{
       "canBai_SAMN02921314":"NNN",
       "root":"TCT"
      },
     "155":{
       "canLup_SAMN02921310":"NNN",
       "root":"ATA"
      },
     "1550":{
       "canBai_SAMN02921314":"NNN",
       "root":"GAG"
      },
     "1551":{
       "canBai_SAMN02921314":"NNN",
       "root":"AAG"
      },
     "1552":{
       "canBai_SAMN02921314":"NNN",
       "root":"ATA"
      },
     "1553":{
       "canBai_SAMN02921314":"NNN",
       "root":"CTT"
      },
     "1554":{
       "canBai_SAMN02921314":"NNN",
       "root":"CAA"
      },
     "1555":{
       "canBai_SAMN02921314":"NNN",
       "lupMes_SAMEA5411047":"ANA",
       "root":"ATA"
      },
     "1556":{
       "canBai_SAMN02921314":"NNN",
       "canLup_SAMN02921310":"TAN",
       "canRuf_SAMN02921317":"TNN",
       "root":"TAT"
      },
     "1557":{
       "canBai_SAMN02921314":"NNN",
       "canRuf_SAMN02921317":"NAA",
       "root":"GAA"
      },
     "1558":{
       "canBai_SAMN02921314":"NNN",
       "canLup_SAMN02921310":"ANG",
       "canRuf_SAMN02921317":"NNG",
       "root":"ATG"
      },
     "1559":{
       "canBai_SAMN02921314":"NNN",
       "canLup_SAMN02921310":"ANG",
       "canRuf_SAMN02921317":"NNN",
       "root":"ATG",
       "uroCin_SAMN04495241":"NNN"
      },
     "156":{
       "canLup_SAMN02921310":"NNN",
       "root":"GAG"
      },
     "1560":{
       "canBai_SAMN02921314":"NNN",
       "canLup_SAMN02921310":"ATN",
       "canRuf_SAMN02921317":"NNN",
       "root":"ATT",
       "uroCin_SAMN04495241":"NTT"
      },
     "1561":{
       "Node16":"NNN",
       "root":"GTG"
      },
     "1562":{
       "Node16":"NNN",
       "root":"CGT"
      },
     "1563":{
       "Node16":"NNN",
       "root":"CAT"
      },
     "1564":{
       "Node16":"NNN",
       "root":"GGT"
      },
     "1565":{
       "Node16":"NNN",
       "root":"TTT"
      },
     "1566":{
       "Node16":"NNN",
       "root":"ATG"
      },
     "1567":{
       "Node16":"NNN",
       "root":"ATC"
      },
     "1568":{
       "Node16":"NNN",
       "root":"GTT"
      },
     "1569":{
       "Node16":"NNN",
       "root":"GGA"
      },
     "157":{
       "canLup_SAMN02921310":"NNN",
       "root":"AAA"
      },
     "1570":{
       "Node16":"NNN",
       "root":"GAA"
      },
     "1571":{
       "Node16":"NNN",
       "root":"CCG",
       "speVen_SAMN27257238":"CCA"
      },
     "1572":{
       "Node16":"NNN",
       "root":"TTT"
      },
     "1573":{
       "Node16":"NNN",
       "root":"GGA"
      },
     "1574":{
       "Node16":"NNN",
       "root":"GGA"
      },
     "1575":{
       "Node16":"NNN",
       "root":"AAA"
      },
     "1576":{
       "Node16":"NNN",
       "root":"ACC"
      },
     "1577":{
       "Node16":"NNN",
       "Node4":"AGC",
       "root":"AGT"
      },
     "1578":{
       "Node16":"NNN",
       "root":"GCA"
      },
     "1579":{
       "Node16":"NNN",
       "root":"TAT"
      },
     "158":{
       "canLup_SAMN02921310":"NNN",
       "canRuf_SAMN02921317":"GAN",
       "root":"GAC"
      },
     "1580":{
       "Node16":"NNN",
       "root":"CGT"
      },
     "1581":{
       "Node16":"NNN",
       "root":"GTC"
      },
     "1582":{
       "Node16":"NNN",
       "root":"TTA"
      },
     "1583":{
       "Node16":"NNN",
       "root":"GCT"
      },
     "1584":{
       "Node16":"NNN",
       "root":"GGT"
      },
     "1585":{
       "Node16":"NNN",
       "root":"GCG",
       "uroCin_SAMN04495241":"GCT"
      },
     "1586":{
       "Node16":"NNN",
       "Node4":"CTG",
       "cuoAlp_SAMN10180424":"CTA",
       "root":"CTA"
      },
     "1587":{
       "Node16":"NNN",
       "root":"AGT"
      },
     "1588":{
       "Node16":"NNN",
       "root":"GAC"
      },
     "1589":{
       "Node16":"NNN",
       "root":"ATG"
      },
     "159":{
       "canLup_SAMN02921310":"NNN",
       "root":"ATC"
      },
     "1590":{
       "Node16":"NNN",
       "root":"TGT"
      },
     "1591":{
       "canRuf_SAMN02921317":"NNN",
       "root":"GAA"
      },
     "1592":{
       "canLup_SAMN02921310":"AAN",
       "canRuf_SAMN02921317":"NNN",
       "root":"AAG"
      },
     "1593":{
       "canBai_SAMN02921314":"NAT",
       "canLup_SAMN02921310":"NAT",
       "canRuf_SAMN02921317":"NNN",
       "root":"TAT"
      },
     "1594":{
       "canBai_SAMN02921314":"NCT",
       "canRuf_SAMN02921317":"CNN",
       "root":"CCT"
      },
     "1595":{
       "canRuf_SAMN02921317":"TCN",
       "root":"TCT"
      },
     "1596":{
       "canRuf_SAMN02921317":"NNN",
       "cuoAlp_SAMN10180424":"AAA",
       "root":"AAT",
       "uroCin_SAMN04495241":"AAN",
       "vulVul_marble_Fox4":"AAA"
      },
     "1597":{
       "canRuf_SAMN02921317":"NNN",
       "root":"GAA",
       "uroCin_SAMN04495241":"NNN"
      },
     "1598":{
       "canBai_SAMN02921314":"GNN",
       "canRuf_SAMN02921317":"NNN",
       "root":"GAA",
       "uroCin_SAMN04495241":"NNN"
      },
     "1599":{
       "canBai_SAMN02921314":"ANN",
       "canLup_SAMN02921310":"NNN",
       "canRuf_SAMN02921317":"NNN",
       "root":"ATG",
       "uroCin_SAMN04495241":"NNN"
      },
     "16":{
       "canLup_SAMN02921310":"NCA",
       "root":"CCA"
      },
     "160":{
       "canLup_SAMN02921310":"NNN",
       "root":"TTG"
      },
     "1600":{
       "DireGB":"NNN",
       "Node16":"NNN",
       "chrBra_SAMN27257233":"NNN",
       "cuoAlp_SAMN10180424":"NNN",
       "lupMes_SAMEA5411047":"TTN",
       "lycPic_SAMN09924608":"NNN",
       "root":"TTA",
       "speVen_SAMN27257238":"TNN",
       "uroCin_SAMN04495241":"NNN",
       "vulVul_marble_Fox4":"NNN"
      },
     "1601":{
       "root":"NNN"
      },
     "1602":{
       "root":"NNN"
      },
     "1603":{
       "DireGB":"NNN",
       "Node16":"NNN",
       "Node5":"NNN",
       "cuoAlp_SAMN10180424":"NNN",
       "lupMes_SAMEA5411047":"NNA",
       "lycPic_SAMN09924608":"NNN",
       "root":"AAA",
       "uroCin_SAMN04495241":"NNN",
       "vulVul_marble_Fox4":"NNN"
      },
     "1604":{
       "DireGB":"NNN",
       "Node16":"NNN",
       "Node5":"NNN",
       "cuoAlp_SAMN10180424":"NNN",
       "lycPic_SAMN09924608":"NNN",
       "root":"GGG",
       "uroCin_SAMN04495241":"NNN",
       "vulVul_marble_Fox4":"NNN"
      },
     "1605":{
       "root":"NNN"
      },
     "1606":{
       "root":"NNN"
      },
     "1607":{
       "DireGB":"NNN",
       "canBai_SAMN02921314":"NNG",
       "canLup_SAMN02921310":"NNN",
       "canRuf_SAMN02921317":"NNN",
       "chrBra_SAMN27257233":"NNG",
       "cuoAlp_SAMN10180424":"NNG",
       "lupMes_SAMEA5411047":"NNG",
       "lycPic_SAMN09924608":"NNG",
       "root":"AAG",
       "speVen_SAMN27257238":"NNG",
       "uroCin_SAMN04495241":"NNG",
       "vulVul_marble_Fox4":"NNG"
      },
     "1608":{
       "DireGB":"NNN",
       "canLup_SAMN02921310":"NNN",
       "canRuf_SAMN02921317":"NNN",
       "root":"TTA"
      },
     "1609":{
       "DireGB":"NNN",
       "canLup_SAMN02921310":"NNN",
       "canRuf_SAMN02921317":"NNN",
       "root":"ATG"
      },
     "161":{
       "canBai_SAMN02921314":"NNN",
       "canRuf_SAMN02921317":"ANA",
       "cuoAlp_SAMN10180424":"NNN",
       "root":"AGA",
       "uroCin_SAMN04495241":"NNN"
      },
     "1610":{
       "DireGB":"NNN",
       "canLup_SAMN02921310":"NNN",
       "canRuf_SAMN02921317":"NNN",
       "root":"GAA"
      },
     "1611":{
       "DireGB":"NNN",
       "canLup_SAMN02921310":"NNN",
       "canRuf_SAMN02921317":"NNN",
       "root":"GAA"
      },
     "1612":{
       "DireGB":"NNN",
       "canLup_SAMN02921310":"NNN",
       "canRuf_SAMN02921317":"NNN",
       "root":"AAC"
      },
     "1613":{
       "DireGB":"NNN",
       "canLup_SAMN02921310":"NNN",
       "canRuf_SAMN02921317":"NNG",
       "root":"AAG"
      },
     "1614":{
       "DireGB":"NTT",
       "canLup_SAMN02921310":"NNN",
       "canRuf_SAMN02921317":"NNN",
       "root":"GTT"
      },
     "1615":{
       "DireGB":"CAT",
       "canLup_SAMN02921310":"NNN",
       "canRuf_SAMN02921317":"CNA",
       "root":"CAA"
      },
     "1616":{
       "canLup_SAMN02921310":"NNN",
       "canRuf_SAMN02921317":"ATN",
       "root":"ATT"
      },
     "1617":{
       "canLup_SAMN02921310":"NNN",
       "canRuf_SAMN02921317":"NNN",
       "root":"ACT"
      },
     "1618":{
       "canLup_SAMN02921310":"NNN",
       "canRuf_SAMN02921317":"NNT",
       "root":"GTT"
      },
     "1619":{
       "canLup_SAMN02921310":"NNN",
       "canRuf_SAMN02921317":"NNN",
       "root":"TTA"
      },
     "162":{
       "Node16":"NNN",
       "cuoAlp_SAMN10180424":"NNN",
       "root":"TAC",
       "uroCin_SAMN04495241":"NNN"
      },
     "1620":{
       "canLup_SAMN02921310":"NNN",
       "canRuf_SAMN02921317":"NNN",
       "root":"AAT"
      },
     "1621":{
       "canLup_SAMN02921310":"NNN",
       "canRuf_SAMN02921317":"NNN",
       "root":"CCC"
      },
     "1622":{
       "canLup_SAMN02921310":"NNN",
       "canRuf_SAMN02921317":"NNN",
       "root":"AAG"
      },
     "1623":{
       "canLup_SAMN02921310":"NNN",
       "canRuf_SAMN02921317":"NNN",
       "root":"TCT"
      },
     "1624":{
       "canLup_SAMN02921310":"NNN",
       "canRuf_SAMN02921317":"NNN",
       "root":"GTC",
       "uroCin_SAMN04495241":"ATC"
      },
     "1625":{
       "canLup_SAMN02921310":"NNN",
       "canRuf_SAMN02921317":"NNN",
       "root":"ACC"
      },
     "1626":{
       "canLup_SAMN02921310":"NNN",
       "canRuf_SAMN02921317":"NNN",
       "root":"ATG"
      },
     "1627":{
       "canLup_SAMN02921310":"NNN",
       "canRuf_SAMN02921317":"NNN",
       "root":"GGT"
      },
     "1628":{
       "canLup_SAMN02921310":"NNN",
       "canRuf_SAMN02921317":"CAN",
       "root":"CAG"
      },
     "1629":{
       "canLup_SAMN02921310":"NNN",
       "canRuf_SAMN02921317":"NTN",
       "root":"CTG"
      },
     "163":{
       "DireGB":"TAN",
       "Node16":"NNN",
       "chrBra_SAMN27257233":"TAN",
       "cuoAlp_SAMN10180424":"NNN",
       "lupMes_SAMEA5411047":"TAN",
       "lycPic_SAMN09924608":"TAN",
       "root":"TAT",
       "uroCin_SAMN04495241":"NNN",
       "vulVul_marble_Fox4":"TAN"
      },
     "1630":{
       "canLup_SAMN02921310":"NNT",
       "canRuf_SAMN02921317":"NAT",
       "root":"TAT"
      },
     "1631":{
       "canRuf_SAMN02921317":"NGN",
       "root":"GGG"
      },
     "1632":{
       "canLup_SAMN02921310":"NNN",
       "canRuf_SAMN02921317":"CAN",
       "root":"CAG"
      },
     "1633":{
       "canLup_SAMN02921310":"TTN",
       "canRuf_SAMN02921317":"NTN",
       "root":"TTC"
      },
     "1634":{
       "canBai_SAMN02921314":"NAT",
       "canLup_SAMN02921310":"NAN",
       "canRuf_SAMN02921317":"NAN",
       "root":"GAT"
      },
     "1635":{
       "canLup_SAMN02921310":"NNG",
       "canRuf_SAMN02921317":"NNN",
       "root":"GTG"
      },
     "1636":{
       "canLup_SAMN02921310":"NNG",
       "canRuf_SAMN02921317":"NNN",
       "root":"GTG"
      },
     "1637":{
       "canLup_SAMN02921310":"NCT",
       "canRuf_SAMN02921317":"NCN",
       "root":"TCT"
      },
     "1638":{
       "canLup_SAMN02921310":"CNT",
       "canRuf_SAMN02921317":"NNN",
       "root":"CAT"
      },
     "1639":{
       "canLup_SAMN02921310":"GAN",
       "canRuf_SAMN02921317":"NNN",
       "root":"GAG"
      },
     "164":{
       "root":"NNN"
      },
     "1640":{
       "canLup_SAMN02921310":"NGN",
       "canRuf_SAMN02921317":"NNN",
       "root":"TGG"
      },
     "1641":{
       "canBai_SAMN02921314":"TNN",
       "canLup_SAMN02921310":"NNN",
       "canRuf_SAMN02921317":"NNN",
       "root":"TCG"
      },
     "1642":{
       "canBai_SAMN02921314":"GAN",
       "canLup_SAMN02921310":"GNN",
       "canRuf_SAMN02921317":"GAN",
       "root":"GAT"
      },
     "1643":{
       "canRuf_SAMN02921317":"NNN",
       "root":"GGC"
      },
     "1644":{
       "canRuf_SAMN02921317":"NNN",
       "chrBra_SAMN27257233":"GTC",
       "root":"ATC"
      },
     "1645":{
       "canBai_SAMN02921314":"CTN",
       "canLup_SAMN02921310":"CTN",
       "canRuf_SAMN02921317":"NTN",
       "root":"CTC"
      },
     "1646":{
       "canBai_SAMN02921314":"NCT",
       "canLup_SAMN02921310":"NCT",
       "canRuf_SAMN02921317":"NNN",
       "root":"GCT"
      },
     "1647":{
       "canLup_SAMN02921310":"NTC",
       "canRuf_SAMN02921317":"NNN",
       "root":"GTC"
      },
     "1648":{
       "canRuf_SAMN02921317":"NNN",
       "root":"AGT"
      },
     "1649":{
       "canRuf_SAMN02921317":"NNN",
       "root":"TTC"
      },
     "165":{
       "root":"NNN"
      },
     "1650":{
       "canRuf_SAMN02921317":"NNN",
       "root":"AGA"
      },
     "1651":{
       "canLup_SAMN02921310":"GNC",
       "canRuf_SAMN02921317":"NNN",
       "root":"GCC"
      },
     "1652":{
       "canRuf_SAMN02921317":"NNN",
       "root":"TTT"
      },
     "1653":{
       "canRuf_SAMN02921317":"NNN",
       "root":"GCT",
       "uroCin_SAMN04495241":"NNN"
      },
     "1654":{
       "canRuf_SAMN02921317":"NNN",
       "root":"TCC",
       "uroCin_SAMN04495241":"NNN",
       "vulVul_marble_Fox4":"TCT"
      },
     "1655":{
       "canRuf_SAMN02921317":"NNN",
       "root":"TCA",
       "uroCin_SAMN04495241":"NNN"
      },
     "1656":{
       "DireGB":"ANN",
       "canBai_SAMN02921314":"ANN",
       "canLup_SAMN02921310":"NNN",
       "canRuf_SAMN02921317":"NNN",
       "chrBra_SAMN27257233":"ACN",
       "cuoAlp_SAMN10180424":"ACN",
       "lupMes_SAMEA5411047":"ACN",
       "lycPic_SAMN09924608":"ACN",
       "root":"ACA",
       "speVen_SAMN27257238":"ACN",
       "uroCin_SAMN04495241":"NNN",
       "vulVul_marble_Fox4":"ACN"
      },
     "1657":{
       "root":"NNN"
      },
     "1658":{
       "DireGB":"NNN",
       "Node16":"NNN",
       "chrBra_SAMN27257233":"NGG",
       "cuoAlp_SAMN10180424":"NNN",
       "lupMes_SAMEA5411047":"NGG",
       "lycPic_SAMN09924608":"NNN",
       "root":"AGG",
       "speVen_SAMN27257238":"NGG",
       "uroCin_SAMN04495241":"NNN",
       "vulVul_marble_Fox4":"NGG"
      },
     "1659":{
       "root":"---"
      },
     "166":{
       "root":"NNN"
      },
     "1660":{
       "DireGB":"NNN",
       "Node16":"NNN",
       "cuoAlp_SAMN10180424":"NNN",
       "lycPic_SAMN09924608":"NNN",
       "root":"GTA",
       "uroCin_SAMN04495241":"NNN"
      },
     "1661":{
       "DireGB":"NNN",
       "Node16":"NNN",
       "cuoAlp_SAMN10180424":"NNN",
       "lycPic_SAMN09924608":"NNN",
       "root":"CCT",
       "uroCin_SAMN04495241":"NNN"
      },
     "1662":{
       "DireGB":"NNN",
       "canBai_SAMN02921314":"NTA",
       "canLup_SAMN02921310":"NTA",
       "canRuf_SAMN02921317":"NTA",
       "cuoAlp_SAMN10180424":"NNN",
       "lycPic_SAMN09924608":"NTA",
       "root":"TTA",
       "uroCin_SAMN04495241":"NNN"
      },
     "1663":{
       "Node16":"NNN",
       "root":"ACA"
      },
     "1664":{
       "DireGB":"CCG",
       "Node16":"NNN",
       "cuoAlp_SAMN10180424":"CNG",
       "root":"CCA"
      },
     "1665":{
       "Node16":"NNN",
       "root":"GAT"
      },
     "1666":{
       "Node16":"NNN",
       "root":"AGG"
      },
     "1667":{
       "Node16":"NNN",
       "root":"AAA"
      },
     "1668":{
       "Node16":"NNN",
       "root":"TGG"
      },
     "1669":{
       "Node16":"NNN",
       "root":"TTA"
      },
     "167":{
       "root":"NNN"
      },
     "1670":{
       "Node16":"NNN",
       "root":"ATT"
      },
     "1671":{
       "canBai_SAMN02921314":"NNN",
       "canLup_SAMN02921310":"NTN",
       "canRuf_SAMN02921317":"NNN",
       "root":"TTT"
      },
     "1672":{
       "canBai_SAMN02921314":"NNN",
       "canLup_SAMN02921310":"GAN",
       "canRuf_SAMN02921317":"NNN",
       "root":"GAT"
      },
     "1673":{
       "canBai_SAMN02921314":"NNN",
       "canLup_SAMN02921310":"GNC",
       "canRuf_SAMN02921317":"NNN",
       "root":"GGC"
      },
     "1674":{
       "canBai_SAMN02921314":"NNN",
       "canLup_SAMN02921310":"NCN",
       "canRuf_SAMN02921317":"NNN",
       "root":"CCA"
      },
     "1675":{
       "canBai_SAMN02921314":"NNN",
       "canLup_SAMN02921310":"NTA",
       "canRuf_SAMN02921317":"NNN",
       "root":"GTA"
      },
     "1676":{
       "canBai_SAMN02921314":"NNN",
       "canRuf_SAMN02921317":"NNN",
       "root":"GAT"
      },
     "1677":{
       "canBai_SAMN02921314":"NNN",
       "canLup_SAMN02921310":"GNA",
       "canRuf_SAMN02921317":"NNN",
       "root":"GCA"
      },
     "1678":{
       "canBai_SAMN02921314":"NNN",
       "canRuf_SAMN02921317":"NNN",
       "root":"GTG"
      },
     "1679":{
       "canBai_SAMN02921314":"NNN",
       "canRuf_SAMN02921317":"NNN",
       "root":"TGG"
      },
     "168":{
       "root":"NNN"
      },
     "1680":{
       "canBai_SAMN02921314":"NNN",
       "canRuf_SAMN02921317":"NNN",
       "root":"ATT"
      },
     "1681":{
       "DireGB":"NAG",
       "canBai_SAMN02921314":"NNN",
       "canRuf_SAMN02921317":"NNG",
       "root":"GAG"
      },
     "1682":{
       "canBai_SAMN02921314":"NNN",
       "canRuf_SAMN02921317":"NAT",
       "root":"AAT"
      },
     "1683":{
       "canBai_SAMN02921314":"NNN",
       "canRuf_SAMN02921317":"NNN",
       "root":"ATG"
      },
     "1684":{
       "canBai_SAMN02921314":"AAN",
       "canRuf_SAMN02921317":"AAN",
       "root":"AAT"
      },
     "1685":{
       "canBai_SAMN02921314":"NNN",
       "canLup_SAMN02921310":"ANN",
       "canRuf_SAMN02921317":"NNN",
       "root":"ACG"
      },
     "1686":{
       "canBai_SAMN02921314":"NNN",
       "canRuf_SAMN02921317":"NNG",
       "root":"GTG"
      },
     "1687":{
       "canBai_SAMN02921314":"NTG",
       "canRuf_SAMN02921317":"NTG",
       "root":"CTG"
      },
     "1688":{
       "canBai_SAMN02921314":"GNN",
       "root":"GAT"
      },
     "1689":{
       "canBai_SAMN02921314":"NNN",
       "canRuf_SAMN02921317":"GAN",
       "root":"GAT"
      },
     "169":{
       "root":"NNN"
      },
     "1690":{
       "canBai_SAMN02921314":"ANN",
       "canLup_SAMN02921310":"AAN",
       "canRuf_SAMN02921317":"AAN",
       "root":"AAC"
      },
     "1691":{
       "canBai_SAMN02921314":"NNN",
       "canRuf_SAMN02921317":"NAA",
       "root":"AAA"
      },
     "1692":{
       "canBai_SAMN02921314":"ANN",
       "root":"AAA"
      },
     "1693":{
       "canBai_SAMN02921314":"NNN",
       "canLup_SAMN02921310":"NTG",
       "canRuf_SAMN02921317":"NTG",
       "root":"CTG"
      },
     "1694":{
       "canBai_SAMN02921314":"NNN",
       "root":"TGT"
      },
     "1695":{
       "canBai_SAMN02921314":"CNG",
       "root":"CTG"
      },
     "1696":{
       "canBai_SAMN02921314":"NNN",
       "root":"ATG"
      },
     "1697":{
       "canBai_SAMN02921314":"ANN",
       "root":"AGT"
      },
     "1698":{
       "canBai_SAMN02921314":"NGG",
       "root":"GGG"
      },
     "1699":null,
     "17":{
       "Node4":"GTG",
       "root":"GTA"
      },
     "170":{
       "root":"NNN"
      },
     "1700":null,
     "1701":{
       "canBai_SAMN02921314":"NTT",
       "root":"ATT"
      },
     "1702":null,
     "1703":null,
     "1704":{
       "canBai_SAMN02921314":"TCN",
       "root":"TCA"
      },
     "1705":{
       "canLup_SAMN02921310":"NCA",
       "canRuf_SAMN02921317":"NCA",
       "root":"CCA"
      },
     "1706":{
       "canLup_SAMN02921310":"NAA",
       "canRuf_SAMN02921317":"NAA",
       "root":"CAA"
      },
     "1707":null,
     "1708":null,
     "1709":null,
     "171":{
       "root":"NNN"
      },
     "1710":null,
     "1711":{
       "canBai_SAMN02921314":"TTN",
       "canLup_SAMN02921310":"TTN",
       "root":"TTC"
      },
     "1712":{
       "canBai_SAMN02921314":"NAA",
       "canLup_SAMN02921310":"NAA",
       "canRuf_SAMN02921317":"NAA",
       "root":"GAA"
      },
     "1713":null,
     "1714":null,
     "1715":null,
     "1716":null,
     "1717":null,
     "1718":{
       "canLup_SAMN02921310":"NTT",
       "root":"GTT"
      },
     "1719":null,
     "172":{
       "root":"NNN"
      },
     "1720":null,
     "1721":null,
     "1722":null,
     "1723":{
       "canBai_SAMN02921314":"ACN",
       "canLup_SAMN02921310":"ACN",
       "canRuf_SAMN02921317":"ACN",
       "chrBra_SAMN27257233":"ACT",
       "cuoAlp_SAMN10180424":"ACT",
       "root":"ACC"
      },
     "1724":null,
     "1725":{
       "DireGB":"TNN",
       "root":"TTA"
      },
     "1726":{
       "DireGB":"NCT",
       "root":"TCT"
      },
     "1727":null,
     "1728":null,
     "1729":null,
     "173":{
       "DireGB":"NNN",
       "canBai_SAMN02921314":"NAN",
       "canLup_SAMN02921310":"NNN",
       "canRuf_SAMN02921317":"NNN",
       "chrBra_SAMN27257233":"NAC",
       "cuoAlp_SAMN10180424":"NNN",
       "lupMes_SAMEA5411047":"NAC",
       "lycPic_SAMN09924608":"NAC",
       "root":"AAC",
       "speVen_SAMN27257238":"NAC",
       "uroCin_SAMN04495241":"NAC",
       "vulVul_marble_Fox4":"NAC"
      },
     "1730":null,
     "1731":{
       "root":"ACA",
       "vulVul_marble_Fox4":"ACG"
      },
     "1732":null,
     "1733":null,
     "1734":null,
     "1735":{
       "canRuf_SAMN02921317":"CNA",
       "root":"CGA"
      },
     "1736":null,
     "1737":null,
     "1738":null,
     "1739":null,
     "174":{
       "DireGB":"NNN",
       "canLup_SAMN02921310":"CNT",
       "canRuf_SAMN02921317":"NNN",
       "cuoAlp_SAMN10180424":"NNN",
       "root":"CAT"
      },
     "1740":null,
     "1741":null,
     "1742":{
       "root":"GAC",
       "vulVul_marble_Fox4":"GAT"
      },
     "1743":null,
     "1744":null,
     "1745":{
       "root":"ATG",
       "vulVul_marble_Fox4":"TTG"
      },
     "1746":null,
     "1747":null,
     "1748":null,
     "1749":null,
     "175":{
       "DireGB":"NNA",
       "canLup_SAMN02921310":"NTA",
       "canRuf_SAMN02921317":"NNN",
       "cuoAlp_SAMN10180424":"NNN",
       "root":"GTA"
      },
     "1750":null,
     "1751":null,
     "1752":null,
     "1753":{
       "root":"AAA",
       "uroCin_SAMN04495241":"NNN"
      },
     "1754":{
       "DireGB":"GNN",
       "canBai_SAMN02921314":"GNG",
       "root":"GTG",
       "uroCin_SAMN04495241":"NNN"
      },
     "1755":{
       "DireGB":"NNN",
       "root":"AGA",
       "uroCin_SAMN04495241":"NNN"
      },
     "1756":{
       "DireGB":"NAG",
       "root":"GAG",
       "uroCin_SAMN04495241":"NNN"
      },
     "1757":null,
     "1758":null,
     "1759":null,
     "176":{
       "canRuf_SAMN02921317":"NNN",
       "cuoAlp_SAMN10180424":"NNN",
       "root":"GCC"
      },
     "1760":{
       "canBai_SAMN02921314":"NNA",
       "canLup_SAMN02921310":"NGA",
       "canRuf_SAMN02921317":"CNA",
       "root":"CGA"
      },
     "1761":null,
     "1762":{
       "DireGB":"ACN",
       "canBai_SAMN02921314":"ANN",
       "canLup_SAMN02921310":"ANN",
       "canRuf_SAMN02921317":"ANN",
       "lupMes_SAMEA5411047":"ACA",
       "lycPic_SAMN09924608":"ACA",
       "root":"ACG"
      },
     "1763":{
       "canRuf_SAMN02921317":"NAN",
       "root":"TAC",
       "uroCin_SAMN04495241":"NNC"
      },
     "1764":null,
     "1765":null,
     "1766":null,
     "1767":{
       "root":"GAG",
       "uroCin_SAMN04495241":"NAG"
      },
     "1768":null,
     "1769":null,
     "177":{
       "canRuf_SAMN02921317":"NNN",
       "cuoAlp_SAMN10180424":"NNN",
       "root":"CCA"
      },
     "1770":null,
     "1771":{
       "root":"CTG",
       "uroCin_SAMN04495241":"CTA"
      },
     "1772":{
       "canLup_SAMN02921310":"NTT",
       "root":"TTT"
      },
     "1773":null,
     "1774":{
       "DireGB":"NTG",
       "root":"TTG"
      },
     "1775":null,
     "1776":{
       "canLup_SAMN02921310":"TGN",
       "root":"TGG"
      },
     "1777":null,
     "1778":{
       "canLup_SAMN02921310":"ATN",
       "root":"ATC"
      },
     "1779":{
       "canBai_SAMN02921314":"NGA",
       "canLup_SAMN02921310":"NGA",
       "canRuf_SAMN02921317":"NGA",
       "root":"GGA"
      },
     "178":{
       "canRuf_SAMN02921317":"NNN",
       "cuoAlp_SAMN10180424":"NTG",
       "root":"ATG"
      },
     "1780":null,
     "1781":null,
     "1782":{
       "canRuf_SAMN02921317":"NNT",
       "root":"TGT"
      },
     "1783":{
       "canRuf_SAMN02921317":"AAN",
       "root":"AAA"
      },
     "1784":{
       "canRuf_SAMN02921317":"NNT",
       "root":"GAT"
      },
     "1785":{
       "canRuf_SAMN02921317":"GNN",
       "root":"GAT"
      },
     "1786":{
       "canRuf_SAMN02921317":"NNT",
       "root":"GAT"
      },
     "1787":{
       "canRuf_SAMN02921317":"NNN",
       "root":"CGG"
      },
     "1788":{
       "canRuf_SAMN02921317":"NTG",
       "root":"TTG"
      },
     "1789":null,
     "179":{
       "canRuf_SAMN02921317":"NNN",
       "root":"GAA"
      },
     "1790":null,
     "1791":null,
     "1792":null,
     "1793":null,
     "1794":null,
     "1795":{
       "canBai_SAMN02921314":"NGA",
       "canRuf_SAMN02921317":"NNA",
       "root":"CGA"
      },
     "1796":{
       "canRuf_SAMN02921317":"GAN",
       "root":"GAA"
      },
     "1797":{
       "canRuf_SAMN02921317":"NTA",
       "root":"CTA"
      },
     "1798":{
       "canRuf_SAMN02921317":"ANN",
       "root":"ATG"
      },
     "1799":null,
     "18":null,
     "180":{
       "canRuf_SAMN02921317":"NNN",
       "root":"GAT"
      },
     "1800":{
       "DireGB":"GGN",
       "canRuf_SAMN02921317":"NNN",
       "lupMes_SAMEA5411047":"GGA",
       "root":"GGC"
      },
     "1801":{
       "DireGB":"NNA",
       "chrBra_SAMN27257233":"CCN",
       "root":"CCA"
      },
     "1802":{
       "DireGB":"NNN",
       "root":"ATT"
      },
     "1803":{
       "DireGB":"NNN",
       "root":"TCA"
      },
     "1804":{
       "DireGB":"NNN",
       "root":"GAA"
      },
     "1805":{
       "DireGB":"NNN",
       "root":"AAA"
      },
     "1806":{
       "DireGB":"NNN",
       "canRuf_SAMN02921317":"ANT",
       "root":"ACT"
      },
     "1807":{
       "DireGB":"NNN",
       "root":"CAA"
      },
     "1808":{
       "DireGB":"NNN",
       "root":"AAT"
      },
     "1809":{
       "DireGB":"NNN",
       "root":"AAA"
      },
     "181":{
       "canRuf_SAMN02921317":"NNN",
       "root":"TCT"
      },
     "1810":{
       "DireGB":"NNN",
       "canRuf_SAMN02921317":"TTN",
       "root":"TTT"
      },
     "1811":{
       "DireGB":"NNN",
       "canRuf_SAMN02921317":"AAN",
       "root":"AAA"
      },
     "1812":{
       "canRuf_SAMN02921317":"TNN",
       "root":"TTA"
      },
     "1813":{
       "canRuf_SAMN02921317":"NNN",
       "root":"CTG"
      },
     "1814":{
       "canRuf_SAMN02921317":"AGN",
       "root":"AGT"
      },
     "1815":{
       "canRuf_SAMN02921317":"GNN",
       "root":"GGC"
      },
     "1816":null,
     "1817":null,
     "1818":{
       "canBai_SAMN02921314":"NAA",
       "canRuf_SAMN02921317":"NNA",
       "root":"CAA"
      },
     "1819":{
       "canBai_SAMN02921314":"ANN",
       "canLup_SAMN02921310":"ANN",
       "canRuf_SAMN02921317":"NNN",
       "root":"ACG",
       "vulVul_marble_Fox4":"ATG"
      },
     "182":{
       "canBai_SAMN02921314":"NGG",
       "canRuf_SAMN02921317":"NNN",
       "root":"TGG"
      },
     "1820":null,
     "1821":{
       "canRuf_SAMN02921317":"TCN",
       "root":"TCA"
      },
     "1822":null,
     "1823":{
       "canRuf_SAMN02921317":"GNN",
       "root":"GCA"
      },
     "1824":{
       "canRuf_SAMN02921317":"NTA",
       "root":"CTA"
      },
     "1825":{
       "DireGB":"ACN",
       "canRuf_SAMN02921317":"ANT",
       "root":"ACT"
      },
     "1826":{
       "canRuf_SAMN02921317":"NTC",
       "root":"GTC"
      },
     "1827":{
       "canRuf_SAMN02921317":"NCA",
       "chrBra_SAMN27257233":"CCG",
       "root":"CCA"
      },
     "1828":null,
     "1829":null,
     "183":{
       "canRuf_SAMN02921317":"NNN",
       "root":"CTA"
      },
     "1830":{
       "Node4":"GAG",
       "root":"GAA"
      },
     "1831":null,
     "1832":null,
     "1833":{
       "canRuf_SAMN02921317":"ANN",
       "root":"ACA"
      },
     "1834":{
       "canRuf_SAMN02921317":"ATN",
       "root":"ATA"
      },
     "1835":{
       "canRuf_SAMN02921317":"TNT",
       "root":"TAT"
      },
     "1836":null,
     "1837":{
       "canRuf_SAMN02921317":"TNN",
       "root":"TAT"
      },
     "1838":{
       "canRuf_SAMN02921317":"CAN",
       "root":"CAA"
      },
     "1839":{
       "canRuf_SAMN02921317":"NTN",
       "root":"TTT"
      },
     "184":{
       "canRuf_SAMN02921317":"NNN",
       "root":"GAG"
      },
     "1840":{
       "canRuf_SAMN02921317":"NTN",
       "root":"GTC"
      },
     "1841":{
       "canRuf_SAMN02921317":"ANN",
       "root":"ACT"
      },
     "1842":{
       "canRuf_SAMN02921317":"GNN",
       "root":"GAG"
      },
     "1843":null,
     "1844":null,
     "1845":null,
     "1846":null,
     "1847":null,
     "1848":null,
     "1849":null,
     "185":{
       "canRuf_SAMN02921317":"NAN",
       "root":"CAT"
      },
     "1850":null,
     "1851":null,
     "1852":null,
     "1853":null,
     "1854":null,
     "1855":null,
     "1856":null,
     "1857":null,
     "1858":null,
     "1859":null,
     "186":{
       "canLup_SAMN02921310":"NTT",
       "canRuf_SAMN02921317":"NNN",
       "root":"GTT"
      },
     "1860":null,
     "1861":null,
     "1862":null,
     "1863":{
       "Node8":"GAC",
       "canBai_SAMN02921314":"GAN",
       "canLup_SAMN02921310":"GAN",
       "canRuf_SAMN02921317":"GAN",
       "root":"GAT"
      },
     "1864":{
       "canBai_SAMN02921314":"NTG",
       "canLup_SAMN02921310":"NNG",
       "canRuf_SAMN02921317":"NTG",
       "root":"GTG"
      },
     "1865":{
       "canBai_SAMN02921314":"ATN",
       "canLup_SAMN02921310":"ATN",
       "root":"ATG"
      },
     "1866":null,
     "1867":null,
     "1868":null,
     "1869":null,
     "187":{
       "canRuf_SAMN02921317":"NNN",
       "root":"TTG"
      },
     "1870":{
       "canLup_SAMN02921310":"ATN",
       "root":"ATT"
      },
     "1871":{
       "canLup_SAMN02921310":"NNA",
       "root":"GTA"
      },
     "1872":{
       "canLup_SAMN02921310":"NNN",
       "root":"CCA"
      },
     "1873":{
       "canLup_SAMN02921310":"NNT",
       "lupMes_SAMEA5411047":"ACN",
       "root":"ACT"
      },
     "1874":{
       "canLup_SAMN02921310":"CNG",
       "cuoAlp_SAMN10180424":"CTA",
       "root":"CTG"
      },
     "1875":{
       "canLup_SAMN02921310":"GNN",
       "root":"GAC"
      },
     "1876":{
       "canBai_SAMN02921314":"ANG",
       "canLup_SAMN02921310":"NNN",
       "canRuf_SAMN02921317":"ANN",
       "lycPic_SAMN09924608":"ACA",
       "root":"ACG"
      },
     "1877":{
       "canLup_SAMN02921310":"NNN",
       "root":"GTT"
      },
     "1878":{
       "canBai_SAMN02921314":"NGG",
       "canLup_SAMN02921310":"NNN",
       "canRuf_SAMN02921317":"CNG",
       "root":"CGG"
      },
     "1879":{
       "canLup_SAMN02921310":"NNN",
       "canRuf_SAMN02921317":"TGN",
       "chrBra_SAMN27257233":"TTC",
       "root":"TGC"
      },
     "188":{
       "canRuf_SAMN02921317":"NNN",
       "root":"AAT"
      },
     "1880":{
       "canLup_SAMN02921310":"NNN",
       "root":"TCT"
      },
     "1881":{
       "canLup_SAMN02921310":"NNN",
       "canRuf_SAMN02921317":"GNN",
       "root":"GCA",
       "uroCin_SAMN04495241":"ACA"
      },
     "1882":{
       "canLup_SAMN02921310":"NNN",
       "canRuf_SAMN02921317":"NTN",
       "root":"CTA"
      },
     "1883":{
       "canLup_SAMN02921310":"NNG",
       "root":"ATG"
      },
     "1884":null,
     "1885":{
       "canLup_SAMN02921310":"CTN",
       "canRuf_SAMN02921317":"NTG",
       "root":"CTG"
      },
     "1886":null,
     "1887":{
       "canRuf_SAMN02921317":"ANC",
       "root":"ACC"
      },
     "1888":{
       "DireGB":"ANN",
       "canLup_SAMN02921310":"NNN",
       "canRuf_SAMN02921317":"NNN",
       "root":"ACC"
      },
     "1889":{
       "canRuf_SAMN02921317":"NNT",
       "root":"CAT"
      },
     "189":{
       "canRuf_SAMN02921317":"NNN",
       "root":"TTA"
      },
     "1890":{
       "canLup_SAMN02921310":"CNG",
       "canRuf_SAMN02921317":"CNG",
       "root":"CAG"
      },
     "1891":null,
     "1892":null,
     "1893":{
       "canLup_SAMN02921310":"TCN",
       "root":"TCC"
      },
     "1894":null,
     "1895":null,
     "1896":{
       "canLup_SAMN02921310":"NNA",
       "root":"GTA"
      },
     "1897":{
       "canLup_SAMN02921310":"GGN",
       "root":"GGA"
      },
     "1898":{
       "canLup_SAMN02921310":"NCA",
       "canRuf_SAMN02921317":"CCN",
       "root":"CCA"
      },
     "1899":{
       "DireGB":"ANN",
       "canLup_SAMN02921310":"ANN",
       "canRuf_SAMN02921317":"ACN",
       "root":"ACA"
      },
     "19":null,
     "190":{
       "canLup_SAMN02921310":"NTC",
       "canRuf_SAMN02921317":"NNN",
       "root":"GTC"
      },
     "1900":{
       "DireGB":"NNN",
       "canLup_SAMN02921310":"NGA",
       "cuoAlp_SAMN10180424":"GGN",
       "root":"GGA"
      },
     "1901":{
       "DireGB":"NNN",
       "canBai_SAMN02921314":"ACN",
       "canLup_SAMN02921310":"NNN",
       "canRuf_SAMN02921317":"ANN",
       "cuoAlp_SAMN10180424":"NNN",
       "root":"ACC"
      },
     "1902":{
       "DireGB":"NNN",
       "canLup_SAMN02921310":"NGA",
       "canRuf_SAMN02921317":"NGA",
       "cuoAlp_SAMN10180424":"NNN",
       "root":"GGA"
      },
     "1903":{
       "DireGB":"NNN",
       "canBai_SAMN02921314":"ANN",
       "canLup_SAMN02921310":"ANN",
       "canRuf_SAMN02921317":"ANN",
       "chrBra_SAMN27257233":"ANN",
       "cuoAlp_SAMN10180424":"NNN",
       "lycPic_SAMN09924608":"ANN",
       "root":"AGA",
       "uroCin_SAMN04495241":"ANN"
      },
     "1904":{
       "DireGB":"NNN",
       "Node16":"NNN",
       "chrBra_SAMN27257233":"NNN",
       "cuoAlp_SAMN10180424":"NNN",
       "lycPic_SAMN09924608":"NNN",
       "root":"GTG",
       "uroCin_SAMN04495241":"NNN"
      },
     "1905":{
       "DireGB":"NNN",
       "Node16":"NNN",
       "chrBra_SAMN27257233":"NNN",
       "cuoAlp_SAMN10180424":"NNN",
       "lycPic_SAMN09924608":"NNN",
       "root":"TTT",
       "uroCin_SAMN04495241":"NNN"
      },
     "1906":{
       "DireGB":"NNN",
       "Node16":"NNN",
       "chrBra_SAMN27257233":"NNN",
       "cuoAlp_SAMN10180424":"NNN",
       "lycPic_SAMN09924608":"NNN",
       "root":"AAT",
       "uroCin_SAMN04495241":"NNN"
      },
     "1907":{
       "DireGB":"NNN",
       "Node16":"NNN",
       "chrBra_SAMN27257233":"NNN",
       "cuoAlp_SAMN10180424":"NNN",
       "lycPic_SAMN09924608":"NNN",
       "root":"TAC",
       "uroCin_SAMN04495241":"NNN"
      },
     "1908":{
       "DireGB":"NNN",
       "Node16":"NNN",
       "chrBra_SAMN27257233":"NNN",
       "cuoAlp_SAMN10180424":"NNN",
       "lupMes_SAMEA5411047":"TGN",
       "lycPic_SAMN09924608":"NNN",
       "root":"TGT",
       "speVen_SAMN27257238":"TGN",
       "uroCin_SAMN04495241":"NNN",
       "vulVul_marble_Fox4":"TGN"
      },
     "1909":{
       "DireGB":"NNN",
       "Node16":"NNN",
       "chrBra_SAMN27257233":"NNN",
       "cuoAlp_SAMN10180424":"NNN",
       "lupMes_SAMEA5411047":"NTA",
       "lycPic_SAMN09924608":"NNN",
       "root":"ATA",
       "speVen_SAMN27257238":"NTA",
       "uroCin_SAMN04495241":"NNN",
       "vulVul_marble_Fox4":"NTA"
      },
     "191":{
       "canRuf_SAMN02921317":"NNN",
       "root":"CCC"
      },
     "1910":{
       "DireGB":"NNT",
       "canBai_SAMN02921314":"NNN",
       "canLup_SAMN02921310":"NNN",
       "canRuf_SAMN02921317":"NNT",
       "chrBra_SAMN27257233":"NNT",
       "cuoAlp_SAMN10180424":"NNN",
       "lycPic_SAMN09924608":"NNT",
       "root":"AGT",
       "uroCin_SAMN04495241":"NNT"
      },
     "1911":{
       "canBai_SAMN02921314":"NNA",
       "canLup_SAMN02921310":"NNN",
       "cuoAlp_SAMN10180424":"NNN",
       "root":"ATA"
      },
     "1912":{
       "canBai_SAMN02921314":"GAN",
       "canLup_SAMN02921310":"---",
       "cuoAlp_SAMN10180424":"---",
       "root":"GAA",
       "vulVul_marble_Fox4":"---"
      },
     "1913":{
       "canBai_SAMN02921314":"NTC",
       "canLup_SAMN02921310":"NNN",
       "cuoAlp_SAMN10180424":"NNN",
       "root":"ATC"
      },
     "1914":{
       "canLup_SAMN02921310":"NNC",
       "cuoAlp_SAMN10180424":"NNN",
       "root":"TAC"
      },
     "1915":{
       "canBai_SAMN02921314":"ATN",
       "canLup_SAMN02921310":"ATN",
       "canRuf_SAMN02921317":"ATN",
       "cuoAlp_SAMN10180424":"NNN",
       "root":"ATG"
      },
     "1916":{
       "cuoAlp_SAMN10180424":"NNN",
       "root":"TTG"
      },
     "1917":{
       "cuoAlp_SAMN10180424":"NNN",
       "root":"AAA"
      },
     "1918":{
       "canBai_SAMN02921314":"TNT",
       "canLup_SAMN02921310":"TNT",
       "canRuf_SAMN02921317":"TNT",
       "cuoAlp_SAMN10180424":"NNN",
       "root":"TGT"
      },
     "1919":{
       "cuoAlp_SAMN10180424":"NNN",
       "root":"GCA"
      },
     "192":{
       "canRuf_SAMN02921317":"NNN",
       "root":"CAA",
       "speVen_SAMN27257238":"CAT"
      },
     "1920":{
       "root":"---"
      },
     "193":{
       "canRuf_SAMN02921317":"NAT",
       "root":"CAT"
      },
     "194":{
       "root":"CTG",
       "uroCin_SAMN04495241":"TTG"
      },
     "195":null,
     "196":{
       "canLup_SAMN02921310":"NTC",
       "canRuf_SAMN02921317":"NTC",
       "root":"GTC"
      },
     "197":{
       "canRuf_SAMN02921317":"NTC",
       "root":"CTC"
      },
     "198":{
       "canBai_SAMN02921314":"ACN",
       "canLup_SAMN02921310":"NCN",
       "canRuf_SAMN02921317":"NNN",
       "root":"ACC"
      },
     "199":{
       "canRuf_SAMN02921317":"NAT",
       "root":"GAT",
       "vulVul_marble_Fox4":"AAT"
      },
     "2":{
       "DireGB":"NNN",
       "Node16":"NNN",
       "cuoAlp_SAMN10180424":"NNN",
       "lycPic_SAMN09924608":"NNN",
       "root":"GGC",
       "uroCin_SAMN04495241":"NNN"
      },
     "20":null,
     "200":null,
     "201":{
       "canLup_SAMN02921310":"ATN",
       "canRuf_SAMN02921317":"NTA",
       "root":"ATA"
      },
     "202":{
       "canRuf_SAMN02921317":"NTT",
       "root":"CTT"
      },
     "203":{
       "canLup_SAMN02921310":"NTA",
       "canRuf_SAMN02921317":"NNA",
       "root":"GTA"
      },
     "204":null,
     "205":{
       "canBai_SAMN02921314":"TCN",
       "canLup_SAMN02921310":"TCN",
       "canRuf_SAMN02921317":"TCN",
       "root":"TCC"
      },
     "206":{
       "canRuf_SAMN02921317":"NAT",
       "root":"GAT",
       "speVen_SAMN27257238":"AAT"
      },
     "207":null,
     "208":null,
     "209":null,
     "21":{
       "canLup_SAMN02921310":"NCA",
       "root":"CCA"
      },
     "210":null,
     "211":{
       "canBai_SAMN02921314":"AAT",
       "root":"GAT"
      },
     "212":null,
     "213":null,
     "214":{
       "DireGB":"CNT",
       "root":"CTT"
      },
     "215":{
       "canRuf_SAMN02921317":"ANT",
       "root":"AGT"
      },
     "216":null,
     "217":null,
     "218":null,
     "219":null,
     "22":{
       "canLup_SAMN02921310":"NAG",
       "root":"CAG"
      },
     "220":null,
     "221":{
       "cuoAlp_SAMN10180424":"NTT",
       "root":"GTT"
      },
     "222":null,
     "223":null,
     "224":{
       "DireGB":"GTN",
       "canRuf_SAMN02921317":"NTT",
       "root":"GTT"
      },
     "225":{
       "DireGB":"NNN",
       "root":"TTA"
      },
     "226":{
       "DireGB":"NNN",
       "root":"AAA"
      },
     "227":{
       "DireGB":"NNN",
       "cuoAlp_SAMN10180424":"NNN",
       "lupMes_SAMEA5411047":"GNT",
       "root":"GAT"
      },
     "228":{
       "DireGB":"NNN",
       "cuoAlp_SAMN10180424":"NNN",
       "root":"CCT"
      },
     "229":{
       "DireGB":"NNN",
       "cuoAlp_SAMN10180424":"NGG",
       "root":"AGG",
       "uroCin_SAMN04495241":"AGA"
      },
     "23":{
       "canLup_SAMN02921310":"TTN",
       "root":"TTG"
      },
     "230":{
       "DireGB":"GNN",
       "root":"GAA",
       "vulVul_marble_Fox4":"GAG"
      },
     "231":{
       "DireGB":"NNN",
       "root":"AAA"
      },
     "232":null,
     "233":{
       "DireGB":"GNN",
       "root":"GAG"
      },
     "234":{
       "DireGB":"NNN",
       "lupMes_SAMEA5411047":"GAN",
       "root":"GAT"
      },
     "235":null,
     "236":null,
     "237":{
       "canRuf_SAMN02921317":"NCA",
       "root":"CCA"
      },
     "238":{
       "DireGB":"GAC",
       "chrBra_SAMN27257233":"GAC",
       "root":"GAT",
       "speVen_SAMN27257238":"GAC",
       "uroCin_SAMN04495241":"GAC"
      },
     "239":null,
     "24":null,
     "240":{
       "canBai_SAMN02921314":"NTT",
       "canRuf_SAMN02921317":"NTT",
       "root":"CTT"
      },
     "241":{
       "canLup_SAMN02921310":"CCN",
       "canRuf_SAMN02921317":"CCN",
       "root":"CCA"
      },
     "242":{
       "canLup_SAMN02921310":"NNN",
       "canRuf_SAMN02921317":"NNN",
       "root":"CCC"
      },
     "243":{
       "canBai_SAMN02921314":"CAN",
       "canLup_SAMN02921310":"NNN",
       "canRuf_SAMN02921317":"NNN",
       "root":"CAC"
      },
     "244":{
       "Node16":"NNN",
       "root":"CGT"
      },
     "245":{
       "canBai_SAMN02921314":"GNN",
       "canLup_SAMN02921310":"NNT",
       "canRuf_SAMN02921317":"NNN",
       "root":"GCT"
      },
     "246":{
       "DireGB":"GAN",
       "canRuf_SAMN02921317":"NAA",
       "cuoAlp_SAMN10180424":"GAN",
       "root":"GAA"
      },
     "247":{
       "DireGB":"NNN",
       "canRuf_SAMN02921317":"ANG",
       "cuoAlp_SAMN10180424":"NNN",
       "root":"ATG"
      },
     "248":{
       "DireGB":"NNN",
       "cuoAlp_SAMN10180424":"NNN",
       "root":"GAA"
      },
     "249":{
       "DireGB":"NNN",
       "cuoAlp_SAMN10180424":"NNN",
       "root":"ATT"
      },
     "25":{
       "canBai_SAMN02921314":"ANN",
       "canLup_SAMN02921310":"ANN",
       "canRuf_SAMN02921317":"ANN",
       "chrBra_SAMN27257233":"ANG",
       "root":"ACG"
      },
     "250":{
       "DireGB":"NNN",
       "cuoAlp_SAMN10180424":"NNN",
       "root":"CTT"
      },
     "251":{
       "cuoAlp_SAMN10180424":"NNN",
       "root":"CCC"
      },
     "252":{
       "cuoAlp_SAMN10180424":"NNN",
       "root":"AAA"
      },
     "253":{
       "canLup_SAMN02921310":"NCT",
       "canRuf_SAMN02921317":"NNT",
       "cuoAlp_SAMN10180424":"NNN",
       "root":"CCT"
      },
     "254":{
       "canRuf_SAMN02921317":"TNN",
       "cuoAlp_SAMN10180424":"NNN",
       "root":"TGG"
      },
     "255":{
       "cuoAlp_SAMN10180424":"NNN",
       "root":"AGG"
      },
     "256":{
       "cuoAlp_SAMN10180424":"NNN",
       "root":"AAA"
      },
     "257":{
       "cuoAlp_SAMN10180424":"NNN",
       "root":"TCT"
      },
     "258":{
       "cuoAlp_SAMN10180424":"NNN",
       "root":"TTT"
      },
     "259":{
       "cuoAlp_SAMN10180424":"NNN",
       "root":"TTA"
      },
     "26":null,
     "260":{
       "canRuf_SAMN02921317":"GNT",
       "cuoAlp_SAMN10180424":"NNN",
       "root":"GCT"
      },
     "261":{
       "canRuf_SAMN02921317":"GNA",
       "cuoAlp_SAMN10180424":"NNN",
       "root":"GCA"
      },
     "262":{
       "cuoAlp_SAMN10180424":"NNN",
       "root":"AGC"
      },
     "263":{
       "cuoAlp_SAMN10180424":"NNN",
       "root":"AAT"
      },
     "264":{
       "cuoAlp_SAMN10180424":"NNN",
       "root":"TAT"
      },
     "265":{
       "cuoAlp_SAMN10180424":"NNN",
       "root":"ATT"
      },
     "266":{
       "cuoAlp_SAMN10180424":"NNN",
       "root":"AAG"
      },
     "267":{
       "cuoAlp_SAMN10180424":"NNN",
       "root":"GAT"
      },
     "268":{
       "canRuf_SAMN02921317":"CAN",
       "cuoAlp_SAMN10180424":"NNN",
       "root":"CAC"
      },
     "269":{
       "cuoAlp_SAMN10180424":"NNN",
       "root":"TTG",
       "uroCin_SAMN04495241":"CTG"
      },
     "27":null,
     "270":{
       "canRuf_SAMN02921317":"AAN",
       "cuoAlp_SAMN10180424":"ANC",
       "root":"AAC"
      },
     "271":{
       "canLup_SAMN02921310":"ANA",
       "canRuf_SAMN02921317":"ANA",
       "root":"ACA"
      },
     "272":{
       "canLup_SAMN02921310":"NTG",
       "canRuf_SAMN02921317":"NTG",
       "root":"CTG"
      },
     "273":{
       "canLup_SAMN02921310":"AAN",
       "canRuf_SAMN02921317":"ANN",
       "root":"AAC"
      },
     "274":{
       "canRuf_SAMN02921317":"NNT",
       "root":"CCT"
      },
     "275":{
       "canRuf_SAMN02921317":"NNN",
       "root":"ACA"
      },
     "276":{
       "canRuf_SAMN02921317":"ANN",
       "root":"ATG"
      },
     "277":{
       "canRuf_SAMN02921317":"TNN",
       "root":"TTG"
      },
     "278":{
       "canRuf_SAMN02921317":"NNN",
       "cuoAlp_SAMN10180424":"ACT",
       "root":"GCT"
      },
     "279":{
       "canRuf_SAMN02921317":"NNN",
       "cuoAlp_SAMN10180424":"NTG",
       "root":"GTG"
      },
     "28":null,
     "280":{
       "canRuf_SAMN02921317":"NNN",
       "cuoAlp_SAMN10180424":"NNA",
       "root":"CTA"
      },
     "281":{
       "canRuf_SAMN02921317":"NNN",
       "root":"GAT"
      },
     "282":{
       "canRuf_SAMN02921317":"NNN",
       "root":"TTG"
      },
     "283":{
       "canLup_SAMN02921310":"NGG",
       "canRuf_SAMN02921317":"NNN",
       "root":"TGG"
      },
     "284":{
       "canLup_SAMN02921310":"CAN",
       "canRuf_SAMN02921317":"NNN",
       "root":"CAC"
      },
     "285":{
       "canLup_SAMN02921310":"ATN",
       "canRuf_SAMN02921317":"ANN",
       "root":"ATT"
      },
     "286":{
       "canLup_SAMN02921310":"GAN",
       "canRuf_SAMN02921317":"NAN",
       "lupMes_SAMEA5411047":"AAT",
       "root":"GAT"
      },
     "287":{
       "canLup_SAMN02921310":"NTA",
       "canRuf_SAMN02921317":"NNN",
       "root":"ATA"
      },
     "288":{
       "canLup_SAMN02921310":"GNN",
       "canRuf_SAMN02921317":"NAA",
       "root":"GAA"
      },
     "289":{
       "canLup_SAMN02921310":"GAN",
       "canRuf_SAMN02921317":"NAN",
       "root":"GAG"
      },
     "29":{
       "DireGB":"NCC",
       "root":"GCC"
      },
     "290":{
       "canLup_SAMN02921310":"NTN",
       "root":"TTT"
      },
     "291":{
       "canLup_SAMN02921310":"CNT",
       "canRuf_SAMN02921317":"CNN",
       "root":"CAT"
      },
     "292":{
       "canLup_SAMN02921310":"AAN",
       "canRuf_SAMN02921317":"AAN",
       "root":"AAC"
      },
     "293":{
       "canBai_SAMN02921314":"NNC",
       "canLup_SAMN02921310":"NNN",
       "canRuf_SAMN02921317":"NNN",
       "root":"CGC"
      },
     "294":{
       "canLup_SAMN02921310":"NNN",
       "root":"CAG"
      },
     "295":{
       "canBai_SAMN02921314":"GAN",
       "root":"GAT"
      },
     "296":null,
     "297":{
       "canBai_SAMN02921314":"TTN",
       "root":"TTA"
      },
     "298":null,
     "299":{
       "canBai_SAMN02921314":"CTN",
       "canRuf_SAMN02921317":"CTN",
       "root":"CTG"
      },
     "3":{
       "DireGB":"NNN",
       "Node16":"NNN",
       "cuoAlp_SAMN10180424":"NNN",
       "lycPic_SAMN09924608":"NNN",
       "root":"GAG",
       "uroCin_SAMN04495241":"NNN"
      },
     "30":{
       "DireGB":"CTC",
       "canRuf_SAMN02921317":"ANC",
       "root":"ACC"
      },
     "300":null,
     "301":{
       "canBai_SAMN02921314":"GNA",
       "canRuf_SAMN02921317":"GNA",
       "root":"GCA"
      },
     "302":null,
     "303":{
       "canRuf_SAMN02921317":"CNN",
       "root":"CAC"
      },
     "304":{
       "DireGB":"ANC",
       "canRuf_SAMN02921317":"ANC",
       "root":"ACC"
      },
     "305":{
       "canRuf_SAMN02921317":"NTT",
       "root":"ATT"
      },
     "306":{
       "canBai_SAMN02921314":"NTC",
       "root":"GTC"
      },
     "307":{
       "canBai_SAMN02921314":"NNG",
       "root":"ATG"
      },
     "308":null,
     "309":null,
     "31":null,
     "310":null,
     "311":null,
     "312":{
       "chrBra_SAMN27257233":"TCC",
       "root":"TCT"
      },
     "313":null,
     "314":{
       "cuoAlp_SAMN10180424":"GAA",
       "root":"AAA"
      },
     "315":null,
     "316":{
       "canBai_SAMN02921314":"ANT",
       "cuoAlp_SAMN10180424":"NCT",
       "root":"ACT"
      },
     "317":{
       "canLup_SAMN02921310":"CTN",
       "root":"CTA"
      },
     "318":{
       "canBai_SAMN02921314":"NTT",
       "canLup_SAMN02921310":"NTT",
       "canRuf_SAMN02921317":"NTT",
       "root":"CTT"
      },
     "319":null,
     "32":null,
     "320":{
       "canBai_SAMN02921314":"ATN",
       "root":"ATG"
      },
     "321":{
       "canBai_SAMN02921314":"NNN",
       "canRuf_SAMN02921317":"NGG",
       "root":"TGG"
      },
     "322":{
       "canBai_SAMN02921314":"NNN",
       "canRuf_SAMN02921317":"NNT",
       "root":"TTT"
      },
     "323":{
       "canBai_SAMN02921314":"NNN",
       "canRuf_SAMN02921317":"CCN",
       "root":"CCA"
      },
     "324":{
       "canBai_SAMN02921314":"NNN",
       "canRuf_SAMN02921317":"NAA",
       "root":"GAA"
      },
     "325":{
       "canBai_SAMN02921314":"NNN",
       "canRuf_SAMN02921317":"GNG",
       "root":"GTG"
      },
     "326":{
       "canBai_SAMN02921314":"NNN",
       "canLup_SAMN02921310":"NNG",
       "canRuf_SAMN02921317":"NNN",
       "root":"CAG"
      },
     "327":{
       "canBai_SAMN02921314":"NNN",
       "canRuf_SAMN02921317":"NNN",
       "root":"AAT"
      },
     "328":{
       "canBai_SAMN02921314":"NNN",
       "canRuf_SAMN02921317":"NNN",
       "cuoAlp_SAMN10180424":"NNN",
       "root":"ATT"
      },
     "329":{
       "canBai_SAMN02921314":"NNN",
       "canLup_SAMN02921310":"NAT",
       "canRuf_SAMN02921317":"NNN",
       "cuoAlp_SAMN10180424":"NNN",
       "root":"TAT"
      },
     "33":null,
     "330":{
       "canBai_SAMN02921314":"NNN",
       "canLup_SAMN02921310":"TAN",
       "canRuf_SAMN02921317":"NNN",
       "cuoAlp_SAMN10180424":"NNN",
       "root":"TAC"
      },
     "331":{
       "canBai_SAMN02921314":"NNN",
       "canLup_SAMN02921310":"NNA",
       "canRuf_SAMN02921317":"NNN",
       "cuoAlp_SAMN10180424":"NNN",
       "root":"CAA"
      },
     "332":{
       "Node16":"NNN",
       "cuoAlp_SAMN10180424":"NGC",
       "root":"GGC"
      },
     "333":{
       "canBai_SAMN02921314":"NNN",
       "canLup_SAMN02921310":"NNT",
       "canRuf_SAMN02921317":"NNN",
       "root":"AAT"
      },
     "334":{
       "canBai_SAMN02921314":"NNN",
       "canRuf_SAMN02921317":"NNN",
       "root":"AAA"
      },
     "335":{
       "canBai_SAMN02921314":"NNN",
       "canRuf_SAMN02921317":"NNN",
       "root":"AAA"
      },
     "336":{
       "canBai_SAMN02921314":"NNN",
       "canLup_SAMN02921310":"ANN",
       "canRuf_SAMN02921317":"NNN",
       "root":"AAA"
      },
     "337":{
       "Node16":"NNN",
       "root":"CAA"
      },
     "338":{
       "Node16":"NNN",
       "root":"TTG"
      },
     "339":{
       "Node16":"NNN",
       "root":"CCA"
      },
     "34":null,
     "340":{
       "Node16":"NNN",
       "root":"ACC",
       "speVen_SAMN27257238":"ACT"
      },
     "341":{
       "Node16":"NNN",
       "chrBra_SAMN27257233":"ANT",
       "root":"GGT"
      },
     "342":{
       "Node16":"NNN",
       "cuoAlp_SAMN10180424":"NNN",
       "root":"GAC"
      },
     "343":{
       "DireGB":"AGN",
       "Node16":"NNN",
       "chrBra_SAMN27257233":"AGN",
       "cuoAlp_SAMN10180424":"NNN",
       "root":"AGC"
      },
     "344":{
       "DireGB":"NNN",
       "Node16":"NNN",
       "chrBra_SAMN27257233":"NNN",
       "cuoAlp_SAMN10180424":"NNN",
       "lycPic_SAMN09924608":"NNN",
       "root":"CAA",
       "uroCin_SAMN04495241":"NNN"
      },
     "345":{
       "DireGB":"NNN",
       "Node16":"NNN",
       "chrBra_SAMN27257233":"NNN",
       "cuoAlp_SAMN10180424":"NNN",
       "lycPic_SAMN09924608":"NNN",
       "root":"ATT",
       "uroCin_SAMN04495241":"NNN"
      },
     "346":{
       "DireGB":"NNN",
       "Node16":"NNN",
       "chrBra_SAMN27257233":"NNN",
       "cuoAlp_SAMN10180424":"NNN",
       "lycPic_SAMN09924608":"NNN",
       "root":"GGA",
       "uroCin_SAMN04495241":"NNN"
      },
     "347":{
       "root":"NNN"
      },
     "348":{
       "DireGB":"NNN",
       "Node16":"NNN",
       "chrBra_SAMN27257233":"NNA",
       "cuoAlp_SAMN10180424":"NNA",
       "lupMes_SAMEA5411047":"NNA",
       "lycPic_SAMN09924608":"NNA",
       "root":"AAA",
       "speVen_SAMN27257238":"NNA",
       "uroCin_SAMN04495241":"NNA",
       "vulVul_marble_Fox4":"NNA"
      },
     "349":{
       "Node16":"NNN",
       "root":"TCT"
      },
     "35":null,
     "350":{
       "Node16":"NNN",
       "cuoAlp_SAMN10180424":"NTT",
       "root":"TTT"
      },
     "351":{
       "Node16":"NNN",
       "root":"TTC"
      },
     "352":{
       "Node16":"NNN",
       "root":"AAC"
      },
     "353":{
       "Node16":"NNN",
       "root":"TGT"
      },
     "354":{
       "canBai_SAMN02921314":"NNN",
       "canLup_SAMN02921310":"GNN",
       "canRuf_SAMN02921317":"NNN",
       "cuoAlp_SAMN10180424":"GNG",
       "root":"GCG"
      },
     "355":{
       "canBai_SAMN02921314":"NNN",
       "canLup_SAMN02921310":"GNN",
       "canRuf_SAMN02921317":"NNN",
       "root":"GCA"
      },
     "356":{
       "Node16":"NNN",
       "root":"ACA"
      },
     "357":{
       "canBai_SAMN02921314":"NNN",
       "canLup_SAMN02921310":"NTT",
       "canRuf_SAMN02921317":"NNN",
       "root":"CTT"
      },
     "358":{
       "canBai_SAMN02921314":"NNN",
       "canRuf_SAMN02921317":"NNN",
       "root":"ATG"
      },
     "359":{
       "canBai_SAMN02921314":"NNN",
       "canLup_SAMN02921310":"ANT",
       "canRuf_SAMN02921317":"NNN",
       "root":"ACT"
      },
     "36":null,
     "360":{
       "canBai_SAMN02921314":"NNN",
       "canRuf_SAMN02921317":"NTA",
       "root":"TTA"
      },
     "361":{
       "canBai_SAMN02921314":"NNN",
       "canLup_SAMN02921310":"NAG",
       "canRuf_SAMN02921317":"CNG",
       "root":"CAG"
      },
     "362":{
       "canBai_SAMN02921314":"NNG",
       "canRuf_SAMN02921317":"CTN",
       "root":"CTG"
      },
     "363":{
       "canBai_SAMN02921314":"NNG",
       "canRuf_SAMN02921317":"CAN",
       "root":"CAG"
      },
     "364":{
       "cuoAlp_SAMN10180424":"GAN",
       "root":"GAA"
      },
     "365":{
       "canLup_SAMN02921310":"NTC",
       "canRuf_SAMN02921317":"NTC",
       "root":"CTC"
      },
     "366":{
       "canLup_SAMN02921310":"NNT",
       "cuoAlp_SAMN10180424":"NCT",
       "root":"ACT"
      },
     "367":{
       "cuoAlp_SAMN10180424":"TNN",
       "root":"TTG"
      },
     "368":{
       "canLup_SAMN02921310":"NNC",
       "cuoAlp_SAMN10180424":"NNC",
       "root":"GTC"
      },
     "369":{
       "cuoAlp_SAMN10180424":"TNN",
       "root":"TCC"
      },
     "37":null,
     "370":{
       "canLup_SAMN02921310":"ANG",
       "cuoAlp_SAMN10180424":"NNN",
       "root":"ATG"
      },
     "371":{
       "cuoAlp_SAMN10180424":"NNN",
       "root":"CAG"
      },
     "372":{
       "cuoAlp_SAMN10180424":"NNN",
       "root":"GAT"
      },
     "373":{
       "cuoAlp_SAMN10180424":"NNN",
       "root":"TTC"
      },
     "374":{
       "canLup_SAMN02921310":"ANA",
       "cuoAlp_SAMN10180424":"ACN",
       "root":"ACA"
      },
     "375":{
       "canLup_SAMN02921310":"GAN",
       "cuoAlp_SAMN10180424":"NNN",
       "root":"GAC"
      },
     "376":{
       "cuoAlp_SAMN10180424":"NNN",
       "root":"TTA"
      },
     "377":{
       "cuoAlp_SAMN10180424":"NNA",
       "root":"ATA"
      },
     "378":null,
     "379":null,
     "38":null,
     "380":{
       "canLup_SAMN02921310":"NCA",
       "cuoAlp_SAMN10180424":"NCA",
       "root":"CCA"
      },
     "381":{
       "cuoAlp_SAMN10180424":"CTA",
       "root":"CCA"
      },
     "382":null,
     "383":null,
     "384":null,
     "385":null,
     "386":null,
     "387":{
       "canBai_SAMN02921314":"CAT",
       "root":"TAT"
      },
     "388":null,
     "389":null,
     "39":null,
     "390":{
       "canLup_SAMN02921310":"CNN",
       "canRuf_SAMN02921317":"CNG",
       "lycPic_SAMN09924608":"CCA",
       "root":"CCG"
      },
     "391":null,
     "392":null,
     "393":null,
     "394":null,
     "395":null,
     "396":null,
     "397":null,
     "398":null,
     "399":null,
     "4":{
       "DireGB":"NNN",
       "Node16":"NNN",
       "cuoAlp_SAMN10180424":"NNN",
       "lycPic_SAMN09924608":"NNN",
       "root":"CAG",
       "uroCin_SAMN04495241":"NNN"
      },
     "40":null,
     "400":null,
     "401":null,
     "402":null,
     "403":null,
     "404":{
       "canRuf_SAMN02921317":"AAN",
       "lupMes_SAMEA5411047":"AAN",
       "root":"AAG"
      },
     "405":null,
     "406":null,
     "407":null,
     "408":null,
     "409":null,
     "41":null,
     "410":null,
     "411":null,
     "412":null,
     "413":null,
     "414":null,
     "415":null,
     "416":null,
     "417":null,
     "418":{
       "canRuf_SAMN02921317":"ANN",
       "root":"AAC"
      },
     "419":null,
     "42":null,
     "420":null,
     "421":null,
     "422":null,
     "423":null,
     "424":null,
     "425":null,
     "426":null,
     "427":null,
     "428":null,
     "429":null,
     "43":null,
     "430":null,
     "431":null,
     "432":null,
     "433":{
       "canRuf_SAMN02921317":"NTT",
       "lupMes_SAMEA5411047":"CTT",
       "root":"GTT"
      },
     "434":null,
     "435":null,
     "436":null,
     "437":{
       "canRuf_SAMN02921317":"TTN",
       "root":"TTG"
      },
     "438":null,
     "439":null,
     "44":null,
     "440":{
       "canRuf_SAMN02921317":"AAN",
       "root":"AAG"
      },
     "441":null,
     "442":null,
     "443":{
       "canBai_SAMN02921314":"ANT",
       "canRuf_SAMN02921317":"AGN",
       "root":"AGT"
      },
     "444":{
       "canBai_SAMN02921314":"NAG",
       "canRuf_SAMN02921317":"NAG",
       "root":"AAG"
      },
     "445":null,
     "446":{
       "canRuf_SAMN02921317":"AAN",
       "root":"AAG"
      },
     "447":{
       "canRuf_SAMN02921317":"CCN",
       "root":"CCA"
      },
     "448":{
       "canRuf_SAMN02921317":"NNN",
       "root":"GCA"
      },
     "449":{
       "canBai_SAMN02921314":"ANC",
       "canRuf_SAMN02921317":"ANN",
       "root":"ACC"
      },
     "45":null,
     "450":{
       "canRuf_SAMN02921317":"TNG",
       "root":"TTG"
      },
     "451":null,
     "452":{
       "canRuf_SAMN02921317":"NCN",
       "root":"CCA",
       "speVen_SAMN27257238":"CCN"
      },
     "453":{
       "canRuf_SAMN02921317":"NNA",
       "root":"GTA"
      },
     "454":null,
     "455":null,
     "456":{
       "canRuf_SAMN02921317":"AAN",
       "root":"AAT"
      },
     "457":null,
     "458":{
       "DireGB":"NNC",
       "Node4":"ATC",
       "root":"ATT"
      },
     "459":{
       "canLup_SAMN02921310":"ATN",
       "canRuf_SAMN02921317":"NTN",
       "root":"ATC"
      },
     "46":{
       "canBai_SAMN02921314":"ANG",
       "canLup_SAMN02921310":"ANN",
       "canRuf_SAMN02921317":"ANN",
       "root":"ACG"
      },
     "460":{
       "canBai_SAMN02921314":"NAA",
       "canLup_SAMN02921310":"NAA",
       "canRuf_SAMN02921317":"NAA",
       "root":"GAA"
      },
     "461":null,
     "462":{
       "canLup_SAMN02921310":"CAN",
       "canRuf_SAMN02921317":"CAN",
       "root":"CAC"
      },
     "463":{
       "canRuf_SAMN02921317":"NAA",
       "root":"AAA"
      },
     "464":{
       "canLup_SAMN02921310":"GAN",
       "canRuf_SAMN02921317":"GAN",
       "root":"GAC"
      },
     "465":null,
     "466":{
       "canLup_SAMN02921310":"NTG",
       "canRuf_SAMN02921317":"GNG",
       "root":"GTG"
      },
     "467":null,
     "468":null,
     "469":{
       "canRuf_SAMN02921317":"NNN",
       "root":"GTG"
      },
     "47":{
       "root":"NNN"
      },
     "470":{
       "canLup_SAMN02921310":"GNN",
       "canRuf_SAMN02921317":"NNN",
       "root":"GTA"
      },
     "471":{
       "canRuf_SAMN02921317":"NTN",
       "root":"ATA"
      },
     "472":{
       "Node4":"AGA",
       "canRuf_SAMN02921317":"NGN",
       "root":"AGG"
      },
     "473":{
       "canRuf_SAMN02921317":"GNG",
       "root":"GAG"
      },
     "474":{
       "canRuf_SAMN02921317":"NNN",
       "root":"AGT"
      },
     "475":{
       "canRuf_SAMN02921317":"NNN",
       "root":"GAG"
      },
     "476":{
       "canRuf_SAMN02921317":"NNN",
       "root":"GAA"
      },
     "477":{
       "canBai_SAMN02921314":"NCT",
       "canLup_SAMN02921310":"NCT",
       "canRuf_SAMN02921317":"NNN",
       "root":"CCT"
      },
     "478":{
       "canBai_SAMN02921314":"ANC",
       "canLup_SAMN02921310":"ANC",
       "canRuf_SAMN02921317":"NNN",
       "root":"ACC"
      },
     "479":{
       "canRuf_SAMN02921317":"NNN",
       "root":"AAA"
      },
     "48":{
       "root":"NNN"
      },
     "480":{
       "canBai_SAMN02921314":"NAN",
       "canLup_SAMN02921310":"NAN",
       "canRuf_SAMN02921317":"NNN",
       "root":"CAC"
      },
     "481":{
       "DireGB":"NNN",
       "canBai_SAMN02921314":"NNN",
       "canLup_SAMN02921310":"NTC",
       "canRuf_SAMN02921317":"NNN",
       "root":"CTC"
      },
     "482":{
       "DireGB":"NNN",
       "canBai_SAMN02921314":"NNN",
       "canLup_SAMN02921310":"NGA",
       "canRuf_SAMN02921317":"NNN",
       "root":"AGA"
      },
     "483":{
       "DireGB":"NNN",
       "canBai_SAMN02921314":"NNN",
       "canLup_SAMN02921310":"NTC",
       "canRuf_SAMN02921317":"NNN",
       "root":"CTC"
      },
     "484":{
       "root":"NNN"
      },
     "485":{
       "root":"NNN"
      },
     "486":{
       "root":"NNN"
      },
     "487":{
       "root":"NNN"
      },
     "488":{
       "root":"NNN"
      },
     "489":{
       "root":"NNN"
      },
     "49":{
       "DireGB":"NNA",
       "canBai_SAMN02921314":"NNA",
       "canLup_SAMN02921310":"NNN",
       "canRuf_SAMN02921317":"NNA",
       "chrBra_SAMN27257233":"NNA",
       "cuoAlp_SAMN10180424":"NNN",
       "lupMes_SAMEA5411047":"NNA",
       "lycPic_SAMN09924608":"NNA",
       "root":"AAA",
       "speVen_SAMN27257238":"NNA",
       "uroCin_SAMN04495241":"NNA",
       "vulVul_marble_Fox4":"NNA"
      },
     "490":{
       "root":"NNN"
      },
     "491":{
       "root":"NNN"
      },
     "492":{
       "root":"NNN"
      },
     "493":{
       "root":"NNN"
      },
     "494":{
       "root":"NNN"
      },
     "495":{
       "root":"NNN"
      },
     "496":{
       "DireGB":"NAG",
       "Node16":"NNN",
       "chrBra_SAMN27257233":"NAG",
       "cuoAlp_SAMN10180424":"NAG",
       "lupMes_SAMEA5411047":"NAG",
       "lycPic_SAMN09924608":"NAG",
       "root":"AAG",
       "speVen_SAMN27257238":"NAG",
       "uroCin_SAMN04495241":"NNN",
       "vulVul_marble_Fox4":"NAG"
      },
     "497":{
       "Node16":"NNN",
       "root":"CAA",
       "uroCin_SAMN04495241":"NAA"
      },
     "498":{
       "Node16":"NNN",
       "root":"GAA"
      },
     "499":{
       "Node16":"NNN",
       "root":"GTC"
      },
     "5":{
       "canLup_SAMN02921310":"NAN",
       "root":"GAC"
      },
     "50":{
       "canRuf_SAMN02921317":"ANN",
       "cuoAlp_SAMN10180424":"NNN",
       "root":"AGG"
      },
     "500":{
       "Node16":"NNN",
       "root":"GAT"
      },
     "501":{
       "Node16":"NNN",
       "root":"GCT"
      },
     "502":{
       "Node16":"NNN",
       "root":"TTC"
      },
     "503":{
       "Node16":"NNN",
       "root":"CTC"
      },
     "504":{
       "canBai_SAMN02921314":"NNN",
       "canLup_SAMN02921310":"NNN",
       "canRuf_SAMN02921317":"NAA",
       "root":"GAA"
      },
     "505":{
       "canBai_SAMN02921314":"NNN",
       "canLup_SAMN02921310":"NNN",
       "root":"GAA"
      },
     "506":{
       "canBai_SAMN02921314":"NNN",
       "canLup_SAMN02921310":"NAN",
       "root":"AAT"
      },
     "507":{
       "canBai_SAMN02921314":"NNN",
       "canLup_SAMN02921310":"CNT",
       "canRuf_SAMN02921317":"CNT",
       "root":"CAT"
      },
     "508":{
       "canBai_SAMN02921314":"NNN",
       "canLup_SAMN02921310":"NNT",
       "canRuf_SAMN02921317":"ANT",
       "root":"ACT"
      },
     "509":{
       "canBai_SAMN02921314":"NNN",
       "canLup_SAMN02921310":"NAT",
       "root":"TAT",
       "uroCin_SAMN04495241":"TNT"
      },
     "51":{
       "cuoAlp_SAMN10180424":"NNN",
       "root":"CCC"
      },
     "510":{
       "canBai_SAMN02921314":"NNN",
       "root":"GAG",
       "uroCin_SAMN04495241":"NNN"
      },
     "511":{
       "canBai_SAMN02921314":"NNN",
       "lycPic_SAMN09924608":"AGG",
       "root":"AGA",
       "uroCin_SAMN04495241":"NNN"
      },
     "512":{
       "canBai_SAMN02921314":"NNN",
       "root":"ATA",
       "uroCin_SAMN04495241":"NNN"
      },
     "513":{
       "canBai_SAMN02921314":"NNN",
       "root":"ATT",
       "uroCin_SAMN04495241":"NNN"
      },
     "514":{
       "canBai_SAMN02921314":"NNN",
       "root":"CAA",
       "uroCin_SAMN04495241":"NNN"
      },
     "515":{
       "canBai_SAMN02921314":"NNN",
       "root":"GAA"
      },
     "516":{
       "canBai_SAMN02921314":"NNN",
       "root":"ATT"
      },
     "517":{
       "canBai_SAMN02921314":"NNN",
       "canLup_SAMN02921310":"CNC",
       "canRuf_SAMN02921317":"CNC",
       "root":"CGC"
      },
     "518":{
       "canBai_SAMN02921314":"NNG",
       "root":"AAG",
       "vulVul_marble_Fox4":"AAA"
      },
     "519":{
       "canBai_SAMN02921314":"NNN",
       "canLup_SAMN02921310":"TAN",
       "canRuf_SAMN02921317":"TAN",
       "root":"TAC"
      },
     "52":{
       "canLup_SAMN02921310":"CAN",
       "canRuf_SAMN02921317":"CAN",
       "cuoAlp_SAMN10180424":"NNN",
       "root":"CAG"
      },
     "520":{
       "canBai_SAMN02921314":"NNA",
       "root":"CAA"
      },
     "521":{
       "canBai_SAMN02921314":"NNN",
       "root":"AAA",
       "uroCin_SAMN04495241":"AAG"
      },
     "522":{
       "canBai_SAMN02921314":"NNA",
       "root":"CTA"
      },
     "523":null,
     "524":{
       "root":"GAG",
       "uroCin_SAMN04495241":"GAA"
      },
     "525":null,
     "526":null,
     "527":null,
     "528":null,
     "529":null,
     "53":{
       "cuoAlp_SAMN10180424":"NNN",
       "root":"TGG"
      },
     "530":null,
     "531":null,
     "532":null,
     "533":{
       "canLup_SAMN02921310":"ANT",
       "root":"ACT"
      },
     "534":null,
     "535":{
       "canBai_SAMN02921314":"NNT",
       "canLup_SAMN02921310":"CNT",
       "canRuf_SAMN02921317":"CNT",
       "root":"CGT"
      },
     "536":null,
     "537":null,
     "538":null,
     "539":{
       "chrBra_SAMN27257233":"TTC",
       "root":"TTT"
      },
     "54":{
       "cuoAlp_SAMN10180424":"NNN",
       "root":"CAG"
      },
     "540":null,
     "541":null,
     "542":null,
     "543":null,
     "544":null,
     "545":null,
     "546":null,
     "547":null,
     "548":null,
     "549":{
       "DireGB":"GCN",
       "root":"GCT"
      },
     "55":{
       "cuoAlp_SAMN10180424":"NNN",
       "root":"CAG"
      },
     "550":null,
     "551":null,
     "552":{
       "DireGB":"AAN",
       "root":"AAG",
       "uroCin_SAMN04495241":"AAA"
      },
     "553":{
       "DireGB":"NNN",
       "canBai_SAMN02921314":"NGA",
       "canRuf_SAMN02921317":"NGA",
       "root":"CGA"
      },
     "554":{
       "DireGB":"NNN",
       "root":"GCA"
      },
     "555":{
       "DireGB":"NNN",
       "root":"GAA"
      },
     "556":{
       "DireGB":"NNN",
       "root":"ATT"
      },
     "557":{
       "DireGB":"NNN",
       "lycPic_SAMN09924608":"GTT",
       "root":"ATT"
      },
     "558":{
       "DireGB":"NNN",
       "canRuf_SAMN02921317":"TNT",
       "root":"TGT"
      },
     "559":{
       "DireGB":"NNN",
       "root":"GGA"
      },
     "56":{
       "DireGB":"GCC",
       "cuoAlp_SAMN10180424":"NNN",
       "root":"GCA"
      },
     "560":{
       "DireGB":"NNN",
       "root":"AAA"
      },
     "561":{
       "DireGB":"NNN",
       "root":"CTT"
      },
     "562":{
       "DireGB":"NNN",
       "root":"ATA",
       "uroCin_SAMN04495241":"NTN"
      },
     "563":{
       "DireGB":"NNN",
       "root":"GCT",
       "uroCin_SAMN04495241":"GNN"
      },
     "564":{
       "DireGB":"NAA",
       "lycPic_SAMN09924608":"AAG",
       "root":"AAA",
       "uroCin_SAMN04495241":"NNN"
      },
     "565":{
       "canLup_SAMN02921310":"ATN",
       "root":"ATG"
      },
     "566":null,
     "567":null,
     "568":{
       "chrBra_SAMN27257233":"AAT",
       "root":"GAT",
       "speVen_SAMN27257238":"GAG"
      },
     "569":{
       "canBai_SAMN02921314":"CAN",
       "canRuf_SAMN02921317":"CAN",
       "root":"CAC"
      },
     "57":{
       "cuoAlp_SAMN10180424":"NNN",
       "root":"GCT"
      },
     "570":null,
     "571":null,
     "572":null,
     "573":null,
     "574":{
       "canBai_SAMN02921314":"ANA",
       "canRuf_SAMN02921317":"ANA",
       "root":"ACA"
      },
     "575":null,
     "576":null,
     "577":null,
     "578":null,
     "579":null,
     "58":{
       "cuoAlp_SAMN10180424":"NNN",
       "root":"CCA"
      },
     "580":null,
     "581":null,
     "582":null,
     "583":null,
     "584":null,
     "585":null,
     "586":null,
     "587":null,
     "588":null,
     "589":null,
     "59":{
       "cuoAlp_SAMN10180424":"NNN",
       "root":"TCA"
      },
     "590":{
       "cuoAlp_SAMN10180424":"NCN",
       "root":"ACT"
      },
     "591":{
       "cuoAlp_SAMN10180424":"NCN",
       "root":"CCT"
      },
     "592":null,
     "593":null,
     "594":null,
     "595":{
       "canBai_SAMN02921314":"GCN",
       "canLup_SAMN02921310":"GNN",
       "canRuf_SAMN02921317":"GNN",
       "root":"GCG"
      },
     "596":{
       "cuoAlp_SAMN10180424":"NNN",
       "root":"GAA"
      },
     "597":{
       "cuoAlp_SAMN10180424":"NNA",
       "root":"CTA"
      },
     "598":{
       "cuoAlp_SAMN10180424":"NNG",
       "root":"ATG"
      },
     "599":{
       "cuoAlp_SAMN10180424":"NAN",
       "root":"GAA"
      },
     "6":{
       "canLup_SAMN02921310":"NNN",
       "root":"AAA"
      },
     "60":{
       "cuoAlp_SAMN10180424":"NNN",
       "root":"TTC"
      },
     "600":{
       "cuoAlp_SAMN10180424":"NNG",
       "root":"ATG"
      },
     "601":{
       "cuoAlp_SAMN10180424":"ANN",
       "root":"AAG"
      },
     "602":null,
     "603":null,
     "604":null,
     "605":null,
     "606":null,
     "607":null,
     "608":null,
     "609":{
       "canRuf_SAMN02921317":"ANA",
       "root":"ACA"
      },
     "61":{
       "cuoAlp_SAMN10180424":"NNN",
       "root":"CAT"
      },
     "610":{
       "canRuf_SAMN02921317":"ANT",
       "root":"ACT"
      },
     "611":null,
     "612":null,
     "613":null,
     "614":null,
     "615":{
       "canRuf_SAMN02921317":"NTG",
       "root":"CTG"
      },
     "616":{
       "DireGB":"NNN",
       "root":"GGC"
      },
     "617":{
       "DireGB":"CNN",
       "canRuf_SAMN02921317":"CNG",
       "root":"CAG"
      },
     "618":null,
     "619":null,
     "62":{
       "cuoAlp_SAMN10180424":"NNN",
       "lupMes_SAMEA5411047":"CTG",
       "root":"TTG"
      },
     "620":null,
     "621":null,
     "622":null,
     "623":null,
     "624":{
       "canRuf_SAMN02921317":"AAN",
       "root":"AAC"
      },
     "625":null,
     "626":{
       "canLup_SAMN02921310":"CTN",
       "root":"CTC"
      },
     "627":{
       "canLup_SAMN02921310":"NCC",
       "canRuf_SAMN02921317":"NNC",
       "root":"GCC"
      },
     "628":null,
     "629":null,
     "63":{
       "cuoAlp_SAMN10180424":"NNN",
       "root":"AGG",
       "uroCin_SAMN04495241":"AGN"
      },
     "630":null,
     "631":null,
     "632":null,
     "633":null,
     "634":null,
     "635":null,
     "636":null,
     "637":null,
     "638":null,
     "639":{
       "DireGB":"NAC",
       "canRuf_SAMN02921317":"GAN",
       "root":"GAC"
      },
     "64":{
       "cuoAlp_SAMN10180424":"NNN",
       "root":"ATA"
      },
     "640":null,
     "641":{
       "canRuf_SAMN02921317":"AGN",
       "root":"AGG"
      },
     "642":null,
     "643":{
       "root":"AAT",
       "vulVul_marble_Fox4":"AAC"
      },
     "644":null,
     "645":null,
     "646":null,
     "647":null,
     "648":null,
     "649":{
       "canRuf_SAMN02921317":"NGG",
       "root":"TGG"
      },
     "65":{
       "cuoAlp_SAMN10180424":"NNN",
       "root":"AAA"
      },
     "650":null,
     "651":null,
     "652":null,
     "653":null,
     "654":{
       "DireGB":"GAT",
       "Node4":"GAC",
       "canBai_SAMN02921314":"GAN",
       "canLup_SAMN02921310":"GAN",
       "canRuf_SAMN02921317":"GAN",
       "root":"GAT",
       "uroCin_SAMN04495241":"GAN"
      },
     "655":{
       "canBai_SAMN02921314":"NAA",
       "root":"GAA"
      },
     "656":null,
     "657":null,
     "658":{
       "root":"GAT",
       "speVen_SAMN27257238":"GAC"
      },
     "659":null,
     "66":{
       "canRuf_SAMN02921317":"NAG",
       "cuoAlp_SAMN10180424":"CAN",
       "root":"CAG"
      },
     "660":null,
     "661":null,
     "662":null,
     "663":null,
     "664":null,
     "665":null,
     "666":null,
     "667":null,
     "668":{
       "canBai_SAMN02921314":"ANG",
       "canLup_SAMN02921310":"ANN",
       "canRuf_SAMN02921317":"ANN",
       "lycPic_SAMN09924608":"ANG",
       "root":"ACG"
      },
     "669":null,
     "67":{
       "canBai_SAMN02921314":"GAN",
       "canLup_SAMN02921310":"GAN",
       "canRuf_SAMN02921317":"GAN",
       "cuoAlp_SAMN10180424":"GNC",
       "root":"GAC",
       "vulVul_marble_Fox4":"GAA"
      },
     "670":null,
     "671":{
       "canLup_SAMN02921310":"TNT",
       "root":"TAT"
      },
     "672":null,
     "673":null,
     "674":null,
     "675":null,
     "676":null,
     "677":{
       "canBai_SAMN02921314":"NTN",
       "cuoAlp_SAMN10180424":"TTN",
       "root":"TTA"
      },
     "678":{
       "Node16":"NNN",
       "cuoAlp_SAMN10180424":"NNN",
       "root":"CGG"
      },
     "679":{
       "Node16":"NNN",
       "cuoAlp_SAMN10180424":"NNN",
       "root":"TGT"
      },
     "68":{
       "canRuf_SAMN02921317":"NAT",
       "cuoAlp_SAMN10180424":"GNN",
       "root":"GAT"
      },
     "680":{
       "canBai_SAMN02921314":"NNN",
       "canLup_SAMN02921310":"GAN",
       "canRuf_SAMN02921317":"GAN",
       "root":"GAA"
      },
     "681":{
       "Node16":"NNN",
       "root":"CGG"
      },
     "682":{
       "canBai_SAMN02921314":"NNN",
       "canLup_SAMN02921310":"NTN",
       "canRuf_SAMN02921317":"TTN",
       "root":"TTT"
      },
     "683":{
       "canBai_SAMN02921314":"NNN",
       "canLup_SAMN02921310":"NNN",
       "canRuf_SAMN02921317":"NTN",
       "root":"GTG"
      },
     "684":{
       "canBai_SAMN02921314":"NNN",
       "canLup_SAMN02921310":"GAN",
       "canRuf_SAMN02921317":"GNN",
       "root":"GAG"
      },
     "685":{
       "canBai_SAMN02921314":"NNN",
       "root":"GAA"
      },
     "686":{
       "canBai_SAMN02921314":"NNN",
       "root":"TTG"
      },
     "687":{
       "canBai_SAMN02921314":"NNN",
       "root":"GAG"
      },
     "688":{
       "canBai_SAMN02921314":"NNN",
       "canRuf_SAMN02921317":"ANN",
       "root":"AGT"
      },
     "689":{
       "canBai_SAMN02921314":"NNN",
       "canRuf_SAMN02921317":"TNN",
       "root":"TAT"
      },
     "69":{
       "cuoAlp_SAMN10180424":"NNN",
       "root":"GAT"
      },
     "690":{
       "canBai_SAMN02921314":"NNN",
       "canRuf_SAMN02921317":"NNT",
       "root":"GCT"
      },
     "691":null,
     "692":{
       "canBai_SAMN02921314":"CNG",
       "canRuf_SAMN02921317":"CNN",
       "root":"CAG"
      },
     "693":{
       "canBai_SAMN02921314":"TCN",
       "canLup_SAMN02921310":"NCN",
       "canRuf_SAMN02921317":"NCA",
       "root":"TCA"
      },
     "694":null,
     "695":null,
     "696":null,
     "697":{
       "canBai_SAMN02921314":"NAC",
       "canLup_SAMN02921310":"TAN",
       "canRuf_SAMN02921317":"TNN",
       "root":"TAC"
      },
     "698":{
       "root":"TCC",
       "vulVul_marble_Fox4":"AAC"
      },
     "699":null,
     "7":{
       "canLup_SAMN02921310":"NNN",
       "root":"TCA"
      },
     "70":{
       "cuoAlp_SAMN10180424":"NNN",
       "root":"ATT"
      },
     "700":null,
     "701":{
       "canRuf_SAMN02921317":"GAN",
       "root":"GAC"
      },
     "702":null,
     "703":null,
     "704":null,
     "705":{
       "canRuf_SAMN02921317":"NTA",
       "root":"GTA"
      },
     "706":{
       "canRuf_SAMN02921317":"NAG",
       "root":"CAG"
      },
     "707":{
       "canBai_SAMN02921314":"NNA",
       "canLup_SAMN02921310":"NNA",
       "canRuf_SAMN02921317":"NNA",
       "root":"CGA"
      },
     "708":{
       "canLup_SAMN02921310":"TAN",
       "canRuf_SAMN02921317":"TNN",
       "root":"TAC"
      },
     "709":{
       "cuoAlp_SAMN10180424":"CNN",
       "root":"CTG"
      },
     "71":{
       "cuoAlp_SAMN10180424":"NNN",
       "root":"CCA"
      },
     "710":{
       "cuoAlp_SAMN10180424":"NNA",
       "root":"AAA"
      },
     "711":null,
     "712":{
       "canRuf_SAMN02921317":"NCT",
       "cuoAlp_SAMN10180424":"GCN",
       "root":"GCT"
      },
     "713":{
       "cuoAlp_SAMN10180424":"NNN",
       "root":"CAA"
      },
     "714":{
       "cuoAlp_SAMN10180424":"NNN",
       "root":"ACT"
      },
     "715":{
       "cuoAlp_SAMN10180424":"NNN",
       "root":"CTG"
      },
     "716":{
       "cuoAlp_SAMN10180424":"NNN",
       "root":"AAT"
      },
     "717":{
       "cuoAlp_SAMN10180424":"NNN",
       "root":"GCA"
      },
     "718":{
       "canLup_SAMN02921310":"AAN",
       "cuoAlp_SAMN10180424":"NNN",
       "root":"AAG"
      },
     "719":{
       "canLup_SAMN02921310":"TNN",
       "cuoAlp_SAMN10180424":"NNN",
       "root":"TTG"
      },
     "72":{
       "cuoAlp_SAMN10180424":"NNN",
       "root":"GAA"
      },
     "720":{
       "canLup_SAMN02921310":"GAN",
       "cuoAlp_SAMN10180424":"NNN",
       "root":"GAC"
      },
     "721":{
       "cuoAlp_SAMN10180424":"NNN",
       "root":"TTA"
      },
     "722":{
       "cuoAlp_SAMN10180424":"NNN",
       "root":"GCA"
      },
     "723":{
       "cuoAlp_SAMN10180424":"NNN",
       "root":"GCA"
      },
     "724":{
       "canLup_SAMN02921310":"GAN",
       "cuoAlp_SAMN10180424":"NNN",
       "root":"GAC"
      },
     "725":{
       "cuoAlp_SAMN10180424":"ANN",
       "root":"AAG"
      },
     "726":{
       "canRuf_SAMN02921317":"NNN",
       "root":"ATT"
      },
     "727":{
       "canRuf_SAMN02921317":"NNN",
       "root":"GAG"
      },
     "728":{
       "canLup_SAMN02921310":"CNA",
       "canRuf_SAMN02921317":"NNN",
       "root":"CAA"
      },
     "729":{
       "canRuf_SAMN02921317":"TTN",
       "root":"TTT"
      },
     "73":{
       "canRuf_SAMN02921317":"NAG",
       "cuoAlp_SAMN10180424":"NNN",
       "root":"CAG"
      },
     "730":null,
     "731":null,
     "732":null,
     "733":null,
     "734":null,
     "735":{
       "canRuf_SAMN02921317":"GNA",
       "root":"GCA"
      },
     "736":null,
     "737":{
       "canLup_SAMN02921310":"GGN",
       "root":"GGT"
      },
     "738":null,
     "739":null,
     "74":{
       "cuoAlp_SAMN10180424":"NNN",
       "root":"TTT"
      },
     "740":null,
     "741":{
       "canLup_SAMN02921310":"TCN",
       "canRuf_SAMN02921317":"TCN",
       "root":"TCA"
      },
     "742":{
       "canRuf_SAMN02921317":"ANA",
       "root":"ATA"
      },
     "743":null,
     "744":null,
     "745":{
       "canRuf_SAMN02921317":"CAN",
       "root":"CAA"
      },
     "746":{
       "canBai_SAMN02921314":"CNT",
       "canLup_SAMN02921310":"NNN",
       "canRuf_SAMN02921317":"NNN",
       "root":"CGT"
      },
     "747":{
       "canLup_SAMN02921310":"NNN",
       "canRuf_SAMN02921317":"NAN",
       "root":"AAA"
      },
     "748":{
       "canBai_SAMN02921314":"AAN",
       "canLup_SAMN02921310":"NNN",
       "canRuf_SAMN02921317":"AAN",
       "root":"AAA",
       "uroCin_SAMN04495241":"AAN"
      },
     "749":{
       "canBai_SAMN02921314":"NNC",
       "canLup_SAMN02921310":"NNN",
       "canRuf_SAMN02921317":"ATN",
       "root":"ATC",
       "uroCin_SAMN04495241":"ANC"
      },
     "75":{
       "cuoAlp_SAMN10180424":"NNN",
       "root":"ACT"
      },
     "750":{
       "Node16":"NNN",
       "root":"CAA"
      },
     "751":{
       "Node16":"NNN",
       "root":"GAC",
       "uroCin_SAMN04495241":"GAN"
      },
     "752":{
       "Node16":"NNN",
       "root":"AGT",
       "uroCin_SAMN04495241":"NNT"
      },
     "753":{
       "Node16":"NNN",
       "root":"TTG"
      },
     "754":{
       "Node16":"NNN",
       "root":"AAC"
      },
     "755":{
       "Node16":"NNN",
       "root":"CCT"
      },
     "756":{
       "Node16":"NNN",
       "root":"TAC"
      },
     "757":{
       "Node16":"NNN",
       "root":"CTT"
      },
     "758":{
       "Node16":"NNN",
       "root":"CGC"
      },
     "759":{
       "Node16":"NNN",
       "root":"CTC"
      },
     "76":{
       "cuoAlp_SAMN10180424":"NTT",
       "root":"GTT"
      },
     "760":{
       "Node16":"NNN",
       "root":"TAT"
      },
     "761":{
       "Node16":"NNN",
       "root":"GAA"
      },
     "762":{
       "Node16":"NNN",
       "root":"ACT"
      },
     "763":{
       "Node16":"NNN",
       "root":"GCT"
      },
     "764":{
       "Node16":"NNN",
       "root":"GTT"
      },
     "765":{
       "Node16":"NNN",
       "root":"GAA"
      },
     "766":{
       "Node16":"NNN",
       "root":"TTT"
      },
     "767":{
       "Node16":"NNN",
       "root":"AGC"
      },
     "768":{
       "Node16":"NNN",
       "root":"AAC"
      },
     "769":{
       "Node16":"NNN",
       "root":"AAA"
      },
     "77":{
       "cuoAlp_SAMN10180424":"AAN",
       "root":"AAA"
      },
     "770":{
       "Node16":"NNN",
       "root":"TAC"
      },
     "771":{
       "canBai_SAMN02921314":"CNA",
       "canLup_SAMN02921310":"NNN",
       "canRuf_SAMN02921317":"NNN",
       "root":"CGA"
      },
     "772":{
       "canBai_SAMN02921314":"GCN",
       "canLup_SAMN02921310":"NNN",
       "canRuf_SAMN02921317":"NNN",
       "lupMes_SAMEA5411047":"GTG",
       "root":"GCG",
       "speVen_SAMN27257238":"GCA"
      },
     "773":{
       "canBai_SAMN02921314":"NNG",
       "canLup_SAMN02921310":"NNN",
       "canRuf_SAMN02921317":"NNN",
       "root":"TGG"
      },
     "774":{
       "Node16":"NNN",
       "root":"ACT"
      },
     "775":{
       "canBai_SAMN02921314":"NAA",
       "canLup_SAMN02921310":"NNN",
       "canRuf_SAMN02921317":"NNN",
       "root":"GAA"
      },
     "776":{
       "Node16":"NNN",
       "Node4":"GGG",
       "chrBra_SAMN27257233":"GGA",
       "lycPic_SAMN09924608":"GGA",
       "root":"GGA"
      },
     "777":{
       "Node16":"NNN",
       "root":"CCG"
      },
     "778":{
       "Node16":"NNN",
       "root":"TAT"
      },
     "779":{
       "canBai_SAMN02921314":"NNT",
       "canLup_SAMN02921310":"NNN",
       "canRuf_SAMN02921317":"NNN",
       "root":"CAT"
      },
     "78":{
       "cuoAlp_SAMN10180424":"NNN",
       "root":"AAT"
      },
     "780":{
       "canBai_SAMN02921314":"ANG",
       "canLup_SAMN02921310":"NNN",
       "canRuf_SAMN02921317":"NNN",
       "root":"AAG"
      },
     "781":{
       "canLup_SAMN02921310":"NNN",
       "canRuf_SAMN02921317":"NNN",
       "root":"GTG"
      },
     "782":{
       "canBai_SAMN02921314":"AAN",
       "canLup_SAMN02921310":"NNN",
       "canRuf_SAMN02921317":"NNN",
       "root":"AAC"
      },
     "783":{
       "Node16":"NNN",
       "root":"CCA"
      },
     "784":{
       "canBai_SAMN02921314":"GAN",
       "canLup_SAMN02921310":"NNN",
       "canRuf_SAMN02921317":"NNN",
       "root":"GAC"
      },
     "785":{
       "canBai_SAMN02921314":"CNG",
       "canLup_SAMN02921310":"NNN",
```
