## Supplementary material for "On the ancestry and evolution of the extinct dire wolf": HyPhy results: FormBio051743.t1.cds.aln.fa.MEME.json (part 2 of 2)

```
       "canRuf_SAMN02921317":"NNN",
       "root":"CAG"
      },
     "786":{
       "canBai_SAMN02921314":"GNN",
       "canLup_SAMN02921310":"NNN",
       "canRuf_SAMN02921317":"NNN",
       "root":"GTA"
      },
     "787":{
       "canLup_SAMN02921310":"NNN",
       "canRuf_SAMN02921317":"NNN",
       "root":"GAA"
      },
     "788":{
       "canBai_SAMN02921314":"ANA",
       "canLup_SAMN02921310":"NNN",
       "canRuf_SAMN02921317":"NNN",
       "root":"ACA"
      },
     "789":{
       "canLup_SAMN02921310":"NNN",
       "root":"GAT"
      },
     "79":{
       "cuoAlp_SAMN10180424":"NNN",
       "root":"GAA",
       "uroCin_SAMN04495241":"GNN"
      },
     "790":{
       "canLup_SAMN02921310":"NNN",
       "canRuf_SAMN02921317":"GNT",
       "root":"GTT"
      },
     "791":{
       "canLup_SAMN02921310":"NNN",
       "canRuf_SAMN02921317":"GNN",
       "root":"GGA"
      },
     "792":{
       "canLup_SAMN02921310":"NNN",
       "canRuf_SAMN02921317":"NNN",
       "root":"AAT"
      },
     "793":{
       "canBai_SAMN02921314":"TAN",
       "canLup_SAMN02921310":"NNN",
       "canRuf_SAMN02921317":"NNN",
       "root":"TAC"
      },
     "794":{
       "canLup_SAMN02921310":"NNN",
       "root":"TGG"
      },
     "795":{
       "canLup_SAMN02921310":"NNN",
       "root":"AGA"
      },
     "796":{
       "canLup_SAMN02921310":"NNN",
       "canRuf_SAMN02921317":"GNN",
       "root":"GGA",
       "uroCin_SAMN04495241":"GGG"
      },
     "797":{
       "DireGB":"CTG",
       "canBai_SAMN02921314":"NTA",
       "canLup_SAMN02921310":"NNN",
       "canRuf_SAMN02921317":"NTA",
       "lycPic_SAMN09924608":"CTG",
       "root":"CTA"
      },
     "798":{
       "canLup_SAMN02921310":"NNN",
       "canRuf_SAMN02921317":"TNN",
       "root":"TAT"
      },
     "799":{
       "canLup_SAMN02921310":"NNN",
       "canRuf_SAMN02921317":"NAG",
       "root":"AAG"
      },
     "8":{
       "canLup_SAMN02921310":"NNC",
       "root":"GCC",
       "uroCin_SAMN04495241":"GCA"
      },
     "80":{
       "cuoAlp_SAMN10180424":"NNN",
       "root":"CAG",
       "uroCin_SAMN04495241":"NNN"
      },
     "800":{
       "canLup_SAMN02921310":"NNN",
       "canRuf_SAMN02921317":"NTG",
       "root":"CTG"
      },
     "801":{
       "canLup_SAMN02921310":"NNN",
       "root":"GAG"
      },
     "802":{
       "canLup_SAMN02921310":"NNN",
       "root":"AAG"
      },
     "803":{
       "canLup_SAMN02921310":"NNN",
       "canRuf_SAMN02921317":"ANC",
       "root":"ACC",
       "vulVul_marble_Fox4":"ATC"
      },
     "804":{
       "canLup_SAMN02921310":"NNN",
       "root":"TTC"
      },
     "805":{
       "DireGB":"CGC",
       "canLup_SAMN02921310":"NNN",
       "canRuf_SAMN02921317":"NNN",
       "lycPic_SAMN09924608":"CAT",
       "root":"CAC"
      },
     "806":{
       "canBai_SAMN02921314":"NAT",
       "canLup_SAMN02921310":"NNN",
       "canRuf_SAMN02921317":"NAT",
       "root":"GAT"
      },
     "807":{
       "canLup_SAMN02921310":"NNN",
       "root":"TCT"
      },
     "808":{
       "canLup_SAMN02921310":"CCN",
       "root":"CCA"
      },
     "809":null,
     "81":{
       "Node4":"TCC",
       "cuoAlp_SAMN10180424":"NNN",
       "root":"TCA",
       "uroCin_SAMN04495241":"NNA"
      },
     "810":{
       "canRuf_SAMN02921317":"GCN",
       "root":"GCA"
      },
     "811":null,
     "812":null,
     "813":{
       "DireGB":"ATN",
       "root":"ATG"
      },
     "814":{
       "DireGB":"NNN",
       "canBai_SAMN02921314":"ANA",
       "canLup_SAMN02921310":"ANA",
       "canRuf_SAMN02921317":"ANN",
       "root":"ACA"
      },
     "815":{
       "DireGB":"NNN",
       "root":"AAA"
      },
     "816":{
       "DireGB":"NAA",
       "root":"AAA"
      },
     "817":{
       "DireGB":"GNC",
       "root":"GTC"
      },
     "818":{
       "DireGB":"NGA",
       "canBai_SAMN02921314":"NGA",
       "canLup_SAMN02921310":"NGA",
       "root":"AGA"
      },
     "819":{
       "root":"GCA",
       "uroCin_SAMN04495241":"GCG"
      },
     "82":{
       "cuoAlp_SAMN10180424":"NNN",
       "root":"TAT",
       "uroCin_SAMN04495241":"NAT"
      },
     "820":{
       "canBai_SAMN02921314":"AAN",
       "root":"AAG"
      },
     "821":{
       "canBai_SAMN02921314":"GNN",
       "canLup_SAMN02921310":"GNG",
       "canRuf_SAMN02921317":"GNG",
       "root":"GTG"
      },
     "822":{
       "canBai_SAMN02921314":"NNN",
       "root":"GAG"
      },
     "823":{
       "canBai_SAMN02921314":"NNN",
       "root":"GAT"
      },
     "824":{
       "canBai_SAMN02921314":"NNN",
       "root":"TTC"
      },
     "825":{
       "DireGB":"NNG",
       "canBai_SAMN02921314":"NNN",
       "root":"AAG"
      },
     "826":{
       "canBai_SAMN02921314":"NNN",
       "root":"CAG"
      },
     "827":{
       "canBai_SAMN02921314":"NNN",
       "canRuf_SAMN02921317":"CAN",
       "root":"CAC"
      },
     "828":{
       "canBai_SAMN02921314":"ANT",
       "root":"ATT"
      },
     "829":null,
     "83":{
       "canLup_SAMN02921310":"GNN",
       "cuoAlp_SAMN10180424":"NCT",
       "root":"GCT"
      },
     "830":null,
     "831":{
       "DireGB":"NNT",
       "root":"ATT"
      },
     "832":null,
     "833":null,
     "834":{
       "DireGB":"ANN",
       "root":"ATT"
      },
     "835":null,
     "836":null,
     "837":null,
     "838":{
       "canBai_SAMN02921314":"GNC",
       "root":"GGC"
      },
     "839":{
       "canBai_SAMN02921314":"TTN",
       "canRuf_SAMN02921317":"TTN",
       "root":"TTG"
      },
     "84":{
       "canLup_SAMN02921310":"NNN",
       "root":"GAA"
      },
     "840":{
       "Node16":"NNN",
       "root":"CGC"
      },
     "841":{
       "Node16":"NNN",
       "root":"CCC"
      },
     "842":{
       "Node16":"NNN",
       "root":"CGG"
      },
     "843":{
       "Node16":"NNN",
       "root":"CAC"
      },
     "844":{
       "Node16":"NNN",
       "root":"TGG"
      },
     "845":{
       "Node16":"NNN",
       "root":"GAG"
      },
     "846":{
       "canBai_SAMN02921314":"NNN",
       "canLup_SAMN02921310":"NCN",
       "canRuf_SAMN02921317":"NNN",
       "root":"GCC"
      },
     "847":{
       "Node16":"NNN",
       "root":"ATG"
      },
     "848":{
       "canBai_SAMN02921314":"NCN",
       "canRuf_SAMN02921317":"NNN",
       "root":"TCC"
      },
     "849":{
       "canBai_SAMN02921314":"NNN",
       "canLup_SAMN02921310":"ANC",
       "canRuf_SAMN02921317":"NNN",
       "root":"AGC",
       "vulVul_marble_Fox4":"AAC"
      },
     "85":{
       "canBai_SAMN02921314":"TAN",
       "canLup_SAMN02921310":"NNN",
       "root":"TAC"
      },
     "850":{
       "DireGB":"ANN",
       "canBai_SAMN02921314":"NNN",
       "canLup_SAMN02921310":"NTN",
       "canRuf_SAMN02921317":"NNN",
       "root":"ATT"
      },
     "851":{
       "DireGB":"NNN",
       "canBai_SAMN02921314":"GTN",
       "canLup_SAMN02921310":"NTN",
       "canRuf_SAMN02921317":"NNN",
       "root":"GTC",
       "uroCin_SAMN04495241":"GTG"
      },
     "852":{
       "DireGB":"NNN",
       "canBai_SAMN02921314":"NGC",
       "canLup_SAMN02921310":"NNN",
       "canRuf_SAMN02921317":"NNN",
       "root":"GGC"
      },
     "853":{
       "DireGB":"NNN",
       "canBai_SAMN02921314":"NNC",
       "canLup_SAMN02921310":"NNN",
       "canRuf_SAMN02921317":"NNN",
       "root":"TAC",
       "uroCin_SAMN04495241":"TNC"
      },
     "854":{
       "DireGB":"NNG",
       "canLup_SAMN02921310":"CNG",
       "canRuf_SAMN02921317":"NNN",
       "root":"CCG",
       "vulVul_marble_Fox4":"CCC"
      },
     "855":{
       "canRuf_SAMN02921317":"CTN",
       "root":"CTG"
      },
     "856":{
       "DireGB":"NAG",
       "root":"CAG"
      },
     "857":null,
     "858":{
       "Node4":"ACA",
       "root":"GCA"
      },
     "859":{
       "canRuf_SAMN02921317":"GAN",
       "root":"GAT"
      },
     "86":{
       "canBai_SAMN02921314":"ANN",
       "canLup_SAMN02921310":"NNN",
       "root":"ATG"
      },
     "860":{
       "canLup_SAMN02921310":"GAN",
       "root":"GAC"
      },
     "861":null,
     "862":{
       "canRuf_SAMN02921317":"NCN",
       "root":"ACT"
      },
     "863":{
       "canLup_SAMN02921310":"NTC",
       "canRuf_SAMN02921317":"NTC",
       "root":"GTC"
      },
     "864":null,
     "865":{
       "root":"TCT",
       "uroCin_SAMN04495241":"TCC"
      },
     "866":null,
     "867":null,
     "868":null,
     "869":null,
     "87":{
       "canBai_SAMN02921314":"GAN",
       "canLup_SAMN02921310":"NNN",
       "root":"GAA"
      },
     "870":null,
     "871":{
       "canLup_SAMN02921310":"TNG",
       "canRuf_SAMN02921317":"TTN",
       "root":"TTG"
      },
     "872":{
       "canRuf_SAMN02921317":"GAN",
       "root":"GAA"
      },
     "873":{
       "canBai_SAMN02921314":"CCN",
       "canLup_SAMN02921310":"NNN",
       "canRuf_SAMN02921317":"CNN",
       "cuoAlp_SAMN10180424":"CCG",
       "root":"CCA"
      },
     "874":{
       "canRuf_SAMN02921317":"NNC",
       "root":"TAC"
      },
     "875":{
       "canRuf_SAMN02921317":"TTN",
       "root":"TTA",
       "speVen_SAMN27257238":"GTA"
      },
     "876":{
       "Node16":"TAT",
       "root":"GAT"
      },
     "877":{
       "canRuf_SAMN02921317":"ANN",
       "root":"AGG"
      },
     "878":{
       "canRuf_SAMN02921317":"TTN",
       "root":"TTT"
      },
     "879":{
       "canRuf_SAMN02921317":"GNN",
       "root":"GAG"
      },
     "88":{
       "canBai_SAMN02921314":"NNN",
       "canLup_SAMN02921310":"NNN",
       "root":"CAC",
       "vulVul_marble_Fox4":"CGC"
      },
     "880":{
       "canRuf_SAMN02921317":"NNN",
       "lycPic_SAMN09924608":"AGT",
       "root":"GGT"
      },
     "881":{
       "canBai_SAMN02921314":"NTT",
       "canRuf_SAMN02921317":"NNN",
       "root":"ATT",
       "uroCin_SAMN04495241":"ATC"
      },
     "882":{
       "canBai_SAMN02921314":"AGN",
       "canLup_SAMN02921310":"AGN",
       "canRuf_SAMN02921317":"NNN",
       "chrBra_SAMN27257233":"AGT",
       "root":"AGC",
       "speVen_SAMN27257238":"AGT"
      },
     "883":{
       "canRuf_SAMN02921317":"NAA",
       "root":"GAA"
      },
     "884":{
       "canRuf_SAMN02921317":"NCA",
       "root":"GCA"
      },
     "885":{
       "Node4":"GCA",
       "canRuf_SAMN02921317":"NNN",
       "root":"GCT"
      },
     "886":{
       "canRuf_SAMN02921317":"ANN",
       "root":"AGC"
      },
     "887":{
       "canRuf_SAMN02921317":"ANA",
       "root":"AAA"
      },
     "888":null,
     "889":{
       "canLup_SAMN02921310":"NAT",
       "canRuf_SAMN02921317":"NNT",
       "root":"CAT"
      },
     "89":{
       "canBai_SAMN02921314":"NTN",
       "canLup_SAMN02921310":"NNN",
       "root":"TTT"
      },
     "890":null,
     "891":{
       "canRuf_SAMN02921317":"CTN",
       "root":"CTT"
      },
     "892":null,
     "893":{
       "canRuf_SAMN02921317":"ANN",
       "root":"AAG"
      },
     "894":{
       "canRuf_SAMN02921317":"NNN",
       "root":"GCC"
      },
     "895":{
       "canRuf_SAMN02921317":"NNG",
       "root":"ATG"
      },
     "896":{
       "canRuf_SAMN02921317":"GAN",
       "root":"GAC"
      },
     "897":{
       "canRuf_SAMN02921317":"NAG",
       "root":"AAG"
      },
     "898":null,
     "899":{
       "canRuf_SAMN02921317":"ANT",
       "root":"ACT"
      },
     "9":{
       "Node4":"AAC",
       "canLup_SAMN02921310":"NNN",
       "root":"AGC"
      },
     "90":{
       "canBai_SAMN02921314":"NNA",
       "canLup_SAMN02921310":"NNN",
       "root":"GGA"
      },
     "900":null,
     "901":null,
     "902":null,
     "903":{
       "DireGB":"GAN",
       "root":"GAT"
      },
     "904":null,
     "905":{
       "lupMes_SAMEA5411047":"ACG",
       "root":"ATG"
      },
     "906":null,
     "907":null,
     "908":null,
     "909":null,
     "91":{
       "canLup_SAMN02921310":"NNN",
       "root":"AAA"
      },
     "910":null,
     "911":{
       "chrBra_SAMN27257233":"CGT",
       "root":"CCT"
      },
     "912":null,
     "913":{
       "lupMes_SAMEA5411047":"AGG",
       "root":"AGA"
      },
     "914":null,
     "915":null,
     "916":{
       "root":"GGG",
       "vulVul_marble_Fox4":"GGA"
      },
     "917":null,
     "918":{
       "root":"TTT",
       "vulVul_marble_Fox4":"TCT"
      },
     "919":null,
     "92":{
       "canLup_SAMN02921310":"NNN",
       "root":"AAG"
      },
     "920":null,
     "921":null,
     "922":null,
     "923":null,
     "924":null,
     "925":null,
     "926":null,
     "927":null,
     "928":null,
     "929":{
       "canLup_SAMN02921310":"CTN",
       "root":"CTG"
      },
     "93":{
       "canBai_SAMN02921314":"GNC",
       "canLup_SAMN02921310":"NNN",
       "root":"GGC"
      },
     "930":null,
     "931":{
       "root":"GAT",
       "uroCin_SAMN04495241":"GAC"
      },
     "932":null,
     "933":null,
     "934":null,
     "935":null,
     "936":null,
     "937":null,
     "938":null,
     "939":{
       "DireGB":"ANT",
       "root":"ACT"
      },
     "94":{
       "canLup_SAMN02921310":"NNN",
       "root":"AAA"
      },
     "940":null,
     "941":{
       "canBai_SAMN02921314":"NNA",
       "canLup_SAMN02921310":"NGA",
       "canRuf_SAMN02921317":"NNA",
       "root":"CGA"
      },
     "942":{
       "DireGB":"GGN",
       "lycPic_SAMN09924608":"GGG",
       "root":"GGA"
      },
     "943":null,
     "944":{
       "DireGB":"CNN",
       "root":"CCC"
      },
     "945":{
       "DireGB":"NNN",
       "root":"TTC"
      },
     "946":null,
     "947":null,
     "948":null,
     "949":{
       "canBai_SAMN02921314":"TAN",
       "canLup_SAMN02921310":"TAN",
       "canRuf_SAMN02921317":"TAN",
       "root":"TAC"
      },
     "95":{
       "canBai_SAMN02921314":"ATN",
       "canLup_SAMN02921310":"NNN",
       "canRuf_SAMN02921317":"ATN",
       "root":"ATA"
      },
     "950":{
       "canBai_SAMN02921314":"NAA",
       "root":"GAA",
       "uroCin_SAMN04495241":"GAG"
      },
     "951":null,
     "952":null,
     "953":null,
     "954":null,
     "955":null,
     "956":null,
     "957":null,
     "958":null,
     "959":null,
     "96":{
       "canBai_SAMN02921314":"NNG",
       "canLup_SAMN02921310":"NNN",
       "canRuf_SAMN02921317":"NNG",
       "root":"CGG",
       "uroCin_SAMN04495241":"CTG"
      },
     "960":null,
     "961":null,
     "962":null,
     "963":null,
     "964":null,
     "965":null,
     "966":null,
     "967":null,
     "968":null,
     "969":null,
     "97":{
       "canLup_SAMN02921310":"NNN",
       "root":"GAT"
      },
     "970":null,
     "971":null,
     "972":null,
     "973":null,
     "974":null,
     "975":null,
     "976":null,
     "977":{
       "canRuf_SAMN02921317":"TGN",
       "root":"TGG"
      },
     "978":null,
     "979":null,
     "98":{
       "canLup_SAMN02921310":"NNN",
       "root":"CAA"
      },
     "980":null,
     "981":null,
     "982":{
       "canBai_SAMN02921314":"CNC",
       "root":"CCC"
      },
     "983":{
       "canBai_SAMN02921314":"NTT",
       "root":"ATT"
      },
     "984":{
       "canBai_SAMN02921314":"NTC",
       "root":"TTC"
      },
     "985":{
       "canBai_SAMN02921314":"ANT",
       "canRuf_SAMN02921317":"ANT",
       "root":"AGT"
      },
     "986":{
       "canBai_SAMN02921314":"NCT",
       "root":"TCT"
      },
     "987":{
       "root":"CCA",
       "speVen_SAMN27257238":"CCG"
      },
     "988":null,
     "989":null,
     "99":{
       "canLup_SAMN02921310":"NNN",
       "root":"AAT"
      },
     "990":{
       "canRuf_SAMN02921317":"ATN",
       "root":"ATG"
      },
     "991":null,
     "992":{
       "canBai_SAMN02921314":"CNA",
       "root":"CAA"
      },
     "993":{
       "canRuf_SAMN02921317":"ANG",
       "root":"ATG"
      },
     "994":null,
     "995":null,
     "996":null,
     "997":null,
     "998":null,
     "999":{
       "canBai_SAMN02921314":"NNA",
       "canLup_SAMN02921310":"NNA",
       "canRuf_SAMN02921317":"NNA",
       "root":"CGA"
      }
    }
  },
 "tested":{
   "0":{
     "DireGB":"test",
     "Node10":"test",
     "Node16":"test",
     "Node4":"test",
     "Node5":"test",
     "Node8":"test",
     "canBai_SAMN02921314":"test",
     "canLup_SAMN02921310":"test",
     "canRuf_SAMN02921317":"test",
     "chrBra_SAMN27257233":"test",
     "cuoAlp_SAMN10180424":"test",
     "lupMes_SAMEA5411047":"test",
     "lycPic_SAMN09924608":"test",
     "speVen_SAMN27257238":"test",
     "uroCin_SAMN04495241":"test",
     "vulVul_marble_Fox4":"test"
    }
  },
 "timers":{
   "MEME analysis":{
     "order":2,
     "timer":126
    },
   "Model fitting":{
     "order":1,
     "timer":2
    },
   "Total time":{
     "order":0,
     "timer":130
    }
  }
}
```
