## Supplementary material for "On the ancestry and evolution of the extinct dire wolf": HyPhy results: FormBio052162.t1.cds.aln.fa.BUSTED.json

```
{
 "Evidence Ratios":{
   "constrained":    [
[0.9938355956046621, 0.9944781814217998, 0.995575854481579, 0.9952691354781736, 0.9944822417734056, 0.9957730733151379, 0.9948028721485699, 0.9976964734319287, 0.9962048077133996, 0.9954501910841569, 0.9950194703223605, 0.9960889800031399, 0.9945418571787079, 0.9963641961007388, 0.9952695481724552, 0.9963640658205989, 0.9962824233007169, 0.9963641961007388, 0.9957730733151379, 0.9964552328176611, 0.9956856051473354, 0.9938359852926686, 0.9952691354781736, 0.9950049145920171, 0.9955707245471298, 0.9945418571787079, 0.9959191768823933, 0.9938359852926686, 0.9950194703223605, 0.9955777518396987, 0.9936267600490665, 0.9974591527743298, 0.9949248473457583, 0.9968775881534648, 0.9960889800031399, 0.9942994904080499, 0.9944312991150721, 0.9963641961007388, 0.9945343179701831, 0.9962008775653606, 0.9948993171252426, 0.9945343179701831, 0.9959191577810849, 0.9955723922819455, 0.9955000352775564, 0.9943808672275609, 0.9963622212725041, 0.9960869063290902, 0.9955753160194509, 0.9955731824894183, 0.9948902287108133, 0.9968757890151416, 0.9945391675202129, 0.9945391675202129, 0.9944774043152865, 0.9948902287108133, 0.9953692086686359, 0.997695383736979, 0.9944774043152865, 0.9932557541430325, 0.9955325245061766, 0.9962798601934304, 0.9957703609128131, 0.9948902287108133, 0.9970752076846489, 0.9970752076846489, 0.9960869063290902, 0.9939964578338024, 0.9968757890151416, 0.9974560951118832, 0.9968757890151416, 0.9962798601934304, 0.9948902287108133, 0.9948968428550974, 0.9957703609128131, 0.9964309185679303, 0.9938328215570197, 0.9939964578338024, 0.9944774043152865, 0.9964147970694575, 0.9955731824894183, 0.9968757890151416, 0.9958447870427183, 0.997695383736979, 0.9957703609128131, 0.9955753160194509, 0.9964552328176611, 0.9955798590445657, 0.9941807192650309, 0.9964322491339883, 0.9960870937811492, 0.9954482151750168, 0.9968757890151416, 0.994904242778664, 0.9948972372819237, 0.9936245708044679, 0.9963641961007388, 0.9955297932159206, 0.9955297932159206, 0.9974529464044811, 0.9960872960462192, 0.9949050708642377, 0.995917949906206, 0.9977006301411393, 1, 1, 1.000000000000001, 1.000000000000001, 1, 0.9974455465395614, 0.9967391725971172, 1, 0.9989183468482238, 0.9971207823459048, 0.99383581023002, 0.9963641961007388, 0.9938347839306664, 0.9952691354781736, 0.9952177506580046, 0.9945502948748579, 0.9955777518396987, 0.9948919764825189, 0.9952707551048633, 0.9954499258481653, 0.9938357891460151, 0.9960880779714196, 0.9952177506580046, 0.9955342118580404, 0.9955707245471298, 0.9962106913171682, 0.9938359852926686, 0.9952177506580046, 0.9964323953090339, 0.9972805287087072, 0.9960889800031399, 0.9958412807548568, 0.9950186396308273, 0.9972803275020337, 0.9962809032424338, 0.9942962098308357, 0.9942457911649891, 0.9972805287087072, 0.9964323953090339, 0.9949100002585985, 0.9970771484316392, 0.9942962098308357, 0.9942962098308357, 0.9959191256651933, 0.9938353533464519, 0.9955726603739059, 0.9957730733151379, 0.9946142149897038, 0.9948993171252426, 0.9946075977605684, 0.9952964180786208, 0.9952177506580046, 0.9949248473457583, 0.9944822417734056, 0.9942994904080499, 0.9942332382959019, 0.9963605432422606, 0.9945354372663801, 0.9974560069721605, 0.9952917437081089, 0.9964077854182901, 0.9955667405863037, 0.9957685055785664, 0.9960850669920692, 0.9964514178205098, 0.9948874466576177, 0.9950126443148257, 0.9968774143906178, 0.9957689157587626, 0.9961973806006943, 0.9972775266005728, 0.9958415480388958, 0.9952114140465838, 0.9949053188293957, 0.9955304856801632, 0.9968743990713034, 0.9949001113543308, 0.9964188201532131, 0.9955000352775564, 0.9980829576515412, 0.9949100293607359, 0.9973970285719492, 0.9968775881534648, 0.9964191679799851, 0.9964191679799851, 0.9938193033174221, 0.9974591527743298, 0.9950049145920171, 0.9955000352775564, 0.9949113291883744, 0.9960889800031399, 0.9938359852926686, 0.9957730733151379, 0.9976964734319287, 0.9950049145920171, 0.9954501910841569, 0.9949100293607359, 0.9955706876857129, 0.9954945594121052, 0.9963604430987738, 0.9955700364638996, 0.9964146796927402, 0.9948898635410396, 0.9964302869629638, 0.994909129601615, 0.9945391297258088, 0.9948968428550974, 0.9952671152266694, 0.9968757890151416, 0.9952131215894774, 0.9938328215570197, 0.99427045434756, 0.994909129601615, 0.993996425331421, 0.9941774671858575, 0.9955702792442168, 0.9960851459381169, 0.9938302090112892, 0.9950026158181393, 0.995723369622983, 0.9949084080642259, 0.9949078391227386, 0.9953638860226561, 0.9945386084546182, 0.9976951581738819, 0.9955318295673512, 1, 0.996728020118396, 0.9936237641021464, 0.9959168455118229, 0.996197949903883, 0.9974553056287095, 0.9952684673247957, 0.9936240823945408, 0.9955731824894183, 0.9961991473466894, 0.9960851459381169, 0.9944772443711729, 0.9964096422561495, 0.9956755902305401, 0.9963604430987738, 0.9938353071027345, 0.9970771310114851, 0.9957715774317041, 0.9952687345274246, 0.9964191679799851, 0.9959191452237667, 0.9955764748764466, 0.997433125776284, 0.9955764748764466, 0.9952443653195918, 0.9949067588609531, 0.9974331048708726, 0.9963632940060837, 0.9962047858115164, 0.9949248473457583, 0.9945502948748579, 0.9952177506580046, 0.9964191679799851, 0.9949071259272855, 0.9964191679799851, 0.9955798590445657, 0.9957730733151379, 0.9960889800031399, 0.9952691354781736, 0.9936359080694613, 0.9964552328176611, 0.9952177506580046, 0.9936359080694613, 0.9952177506580046, 0.9948922258525196, 0.9942994904080499, 0.9958470451936864, 0.9964323953090339, 0.9972805287087072, 0.9964323953090339, 0.9949113291883744, 0.9955777518396987, 0.9970804093795865, 0.9960889800031399, 0.9952964180786208, 0.9963641961007388, 0.9960889800031399, 0.9948993171252426, 0.9936269708128558, 0.9952964180786208, 0.9963641961007388, 0.9955000352775564, 0.9970762036044339, 0.9944312991150721, 0.9281417030450833, 0.9962007121403006, 0.9949100293607359, 0.9960889800031399, 0.9955338432311462, 0.9976964070388924, 0.9964191679799851, 0.9968767210007786, 0.9955338432311462, 0.9962045230912383, 0.993635435173769, 0.9950046424835104, 0.9942962098308357, 0.9954985529627327, 0.9970772572515011, 0.9938359852926686, 2435.164412557524, 0.9957716721077624, 0.9955777518396987, 0.9942994170807887, 0.9954501910841569, 0.9972805287087072, 0.9970772572515011, 0.9952964180786208, 2119.762522418766, 0.9964552328176611, 0.99467580479429, 0.9955000352775564, 0.9957730733151379, 0.9952711553771111, 0.9939991486436983, 0.9942924483558971, 0.9955000352775564, 0.9966932419693986, 0.9948993171252426, 0.9976964734319287, 0.9963641961007388, 0.9962047856780958, 0.9972805287087072, 0.9955777518396987, 0.9959191768823933, 0.9962106913171682, 0.9972805287087072, 0.9955798590445657, 0.9973270161347861, 0.9967292401403185, 1.000000000000001, 1.000000000000001, 1.000000000000001, 1, 1, 1, 1.000000000000001, 1.000000000000001, 0.9992243181171188, 0.9955000352775564, 0.9964191679799851, 0.9976964734319287, 0.9948993171252426, 0.9955000352775564, 0.9964191679799851, 0.9970772572515011, 0.9952964180786208, 0.9968775881534648, 0.9945343179701831, 0.9972805287087072, 0.9938359852926686, 0.9965227291443557, 0.9955723922819455, 0.9942992586725411, 0.9952691354781736, 0.9976964734319287, 0.9952177506580046, 0.9939991486436983, 0.9949100293607359, 0.9948922258525196, 0.9974591527743298, 0.9961996221196192, 0.9962824233007169, 0.9957730733151379, 0.9957693277803574, 0.9974591527743298, 0.9949113291883744, 0.9950194703223605, 0.9954501910841569, 0.9955000352775564, 0.9949113291883744, 0.9974591527743298, 0.9974591527743298, 0.9928035315065674, 0.9955835925032572, 0.9955777518396987, 0.9939991486436983, 0.9952691354781736, 0.9941807192650309, 0.9963300113017074, 0.9955777518396987, 0.9974591527743298, 0.9948993171252426, 0.9955000352775564, 0.9945502948748579, 0.9952177506580046, 0.9974591527743298, 0.9955000352775564, 0.9963641961007388, 0.9955798590445657, 0.9955000352775564, 0.9942484808223324, 0.9976964734319287, 0.9948922258525196, 0.9953738468519125, 0.9963641961007388, 0.9955000352775564, 0.9948922258525196, 0.9976964734319287, 0.9962048077133996, 0.9948922258525196, 0.9959191768823933, 0.9944312991150721, 0.997401952709936, 0.9972805287087072, 0.9959191768823933, 0.9955000352775564, 0.9955705129682924, 0.9956852264753899, 0.9954499258481653, 0.9964191679799851, 0.9955777518396987, 0.997433291523438, 0.9964191679799851, 0.9955338432311462, 0.9950194430899633, 0.9960889800031399, 0.9962824233007169, 0.9955798590445657, 0.9955798162741619, 0.9962824233007169, 0.9962106913171682, 0.9944307775518387, 0.9960880779714196, 0.9954985529627327, 0.9954985529627327, 0.9955338432311462, 0.9960880779714196, 0.9946681273346379, 0.9944307775518387, 0.9960880779714196, 0.9954985529627327, 0.9964513351173541, 0.9962004963483486, 0.9954985529627327, 0.9954985529627327, 0.9964305665692439, 0.9944722583511141, 0.9955322773148133, 0.9948969286108773, 0.9952144305664835, 0.9936416184808811, 0.9959187277528507, 0.9970749457944612, 1] 
    ],
   "optimized null":    [
[1.000165207304116, 0.999392345522544, 0.9996920077159532, 1.000090322363549, 0.9993443001030611, 0.9998996134657825, 1.007406449485175, 1.001185748748018, 1.001159561663378, 1.000542145016432, 1.001411042188078, 1.000089575877916, 1.000857384916295, 1.000099587624741, 1.000075446121281, 1.00010489965233, 1.0001602400405, 1.000099587624741, 0.9998996134657825, 1.001171758473282, 1.00000647074688, 1.000163001571407, 1.000090322363549, 1.00045012869216, 1.000415924381786, 1.000857384916295, 1.000964689947598, 1.000163001571407, 1.001411042188078, 0.9996725051074844, 1.000118108528353, 1.001047978135237, 1.001340879345921, 1.00036626951922, 1.000089575877916, 0.9993732512726898, 0.9998098680734356, 1.000099587624741, 1.000361759049994, 1.000440697480237, 1.000869060651411, 1.000361759049994, 1.000976045794985, 1.000193344936985, 0.9998914721794442, 1.00392819011352, 1.000125180751516, 1.000112709469732, 0.999699258221196, 0.9997262224969274, 1.000361694696016, 1.000384130177646, 1.000840116265232, 1.000840116265232, 0.9994033156167482, 1.000361694696016, 0.9995492821714567, 1.001205560212509, 0.9994033156167482, 1.020612502215767, 1.00018177040661, 1.00018329082271, 0.9999302502662376, 1.000361694696016, 1.002218295421363, 1.002218295421363, 1.000112709469732, 0.9998160252784856, 1.000384130177646, 1.001083129270037, 1.000384130177646, 1.00018329082271, 1.000361694696016, 1.000854770264225, 0.9999302502662376, 1.000327641978405, 1.000203548918233, 0.9998160252784856, 0.9994033156167482, 0.9998891913666942, 0.9997262224969274, 1.000384130177646, 1.001588647958565, 1.001205560212509, 0.9999302502662376, 0.999699258221196, 1.001171758473282, 0.9996443806972779, 0.9997679920809969, 1.000310895495398, 1.000109022261163, 1.000544163939236, 1.000384130177646, 1.001319521115052, 1.00085176589607, 1.000103847351725, 1.000099587624741, 1.000250781691122, 1.000250781691122, 1.001130663375213, 1.00019814177096, 1.000433009242647, 1.001114555680047, 0.9994372598955862, 0.9999581905701667, 1.000279492747661, 0.9998954333598449, 0.999918138288687, 0.9999036127476502, 1.000159925944352, 0.9995876961859373, 0.999907092438255, 1.000933091396442, 1.000657613995004, 1.00017913982489, 1.000099587624741, 0.9733676314042715, 1.000090322363549, 0.9996286226663379, 1.001322800394044, 0.9996725051074844, 1.000472712219572, 1.000181814300325, 1.000669291659251, 1.000178918094554, 1.000198705463823, 0.9996286226663379, 1.000184725030991, 1.000415924381786, 1.001624888349003, 1.000163001571407, 0.9996286226663379, 1.000309191878074, 1.000994755916185, 1.000089575877916, 1.001653005500748, 1.001570709190404, 1.001126451449287, 1.000267168846531, 0.9995034029126946, 1.007308614084906, 1.000994755916185, 1.000309191878074, 1.000393178964138, 1.002285996647404, 0.9995034029126946, 0.9995034029126946, 1.000994758176715, 1.00016595029368, 0.9997171514546117, 0.9998996134657825, 0.9982918519889701, 1.000869060651411, 0.9776510899701916, 1.000397819466042, 0.9996286226663379, 1.001340879345921, 0.9993443001030611, 0.9993732512726898, 0.996729996190017, 1.000124793103475, 1.000777873999825, 1.001077990182188, 1.000368392715725, 0.9999596604309413, 1.000370784744762, 0.9999252236421633, 1.000108212072765, 1.001109580518001, 1.000314417510067, 1.001329698870277, 1.000357770248684, 0.9999137510844481, 1.000431038439139, 1.001010092392095, 1.001526056065001, 0.9996696672427002, 1.000320065652571, 1.000148428583125, 1.000375076876913, 1.001258351086239, 0.999834043446262, 0.9998914721794442, 1.000823875810854, 1.000379625942758, 1.006763169609262, 1.00036626951922, 0.9998349022592105, 0.9998349022592105, 0.9660261253794321, 1.001047978135237, 1.00045012869216, 0.9998914721794442, 1.000048673757555, 1.000089575877916, 1.000163001571407, 0.9998996134657825, 1.001185748748018, 1.00045012869216, 1.000542145016432, 1.000379625942758, 0.999819848973597, 1.000048274437421, 1.000243590683236, 0.9998442134054473, 0.9999157257233107, 1.000476247786351, 1.00042959297673, 1.000063612941557, 1.000856238439964, 1.000854770264225, 1.000106831741064, 1.000384130177646, 0.9996932272002695, 1.000203548918233, 0.9998683631950864, 1.000063612941557, 0.99982864549825, 0.9998856818374338, 1.000323810734892, 1.000232804818464, 1.000283293240235, 1.000549663265562, 1.00773816559648, 1.000189205629701, 1.000480317773438, 0.9996971319136979, 1.000982585381442, 1.001333526027662, 1.000284106533223, 1.000066434522991, 1.000967569954547, 1.000184208331486, 1.001070762568391, 1.000757003810889, 1.001107053145255, 1.000189855021401, 1.000106810829417, 0.9997262224969274, 1.000533306030843, 1.000232804818464, 0.9994392856775515, 1.000011616950855, 1.008337569319736, 1.000243590683236, 1.000201468801751, 1.002299569928561, 1.000010816153062, 1.000209321545619, 0.9998349022592105, 1.000983330091369, 0.9997645728800798, 1.002930611243277, 0.9997645728800798, 1.010476676976953, 1.001497476891908, 1.002886002570155, 1.000206983993581, 1.001173332146031, 1.001340879345921, 1.001322800394044, 0.9996286226663379, 0.9998349022592105, 1.001334296172879, 0.9998349022592105, 0.9996443806972779, 0.9998996134657825, 1.000089575877916, 1.000090322363549, 1.000614693439017, 1.001171758473282, 0.9996286226663379, 1.000614693439017, 0.9996286226663379, 1.000373224636499, 0.9993732512726898, 1.001606747034886, 1.000309191878074, 1.000994755916185, 1.000309191878074, 1.000048673757555, 0.9996725051074844, 1.002917329369903, 1.000089575877916, 1.000397819466042, 1.000099587624741, 1.000089575877916, 1.000869060651411, 0.9999014788650762, 1.000397819466042, 1.000099587624741, 0.9998914721794442, 1.00221570507784, 0.9998098680734356, 107.8768640156147, 1.00044475765775, 1.000379625942758, 1.000089575877916, 1.000282764896292, 1.001248326546475, 0.9998349022592105, 1.000462012787043, 1.000282764896292, 1.001287967866845, 1.000761845648264, 1.000562459551676, 0.9995034029126946, 1.000004360744031, 1.002202394139587, 1.000163001571407, 1.29230260853804, 0.9999859831059325, 0.9996725051074844, 0.9993967526073873, 1.000542145016432, 1.000994755916185, 1.002202394139587, 1.000397819466042, 1.284581926724917, 1.001171758473282, 0.9732200473300622, 0.9998914721794442, 0.9998996134657825, 1.000062705485009, 0.9997977873809856, 1.000154340107331, 0.9998914721794442, 1.003681912519706, 1.000869060651411, 1.001185748748018, 1.000099587624741, 1.001173162793562, 1.000994755916185, 0.9996725051074844, 1.000964689947598, 1.001624888349003, 1.000994755916185, 0.9996443806972779, 1.000088733263964, 0.999472602552083, 1.000273280573586, 0.9997156043819563, 1.000047236540483, 0.999907092438255, 0.9999293270836327, 1.000485562928783, 1.000362699854167, 1.000308907841905, 1.001425585694519, 0.9998914721794442, 0.9998349022592105, 1.001185748748018, 1.000869060651411, 0.9998914721794442, 0.9998349022592105, 1.002202394139587, 1.000397819466042, 1.00036626951922, 1.000361759049994, 1.000994755916185, 1.000163001571407, 1.000600056913963, 1.000193344936985, 0.9993731442857876, 1.000090322363549, 1.001185748748018, 0.9996286226663379, 0.9997977873809856, 1.000379625942758, 1.000373224636499, 1.001047978135237, 1.000663995335141, 1.0001602400405, 0.9998996134657825, 0.9999180103310455, 1.001047978135237, 1.000048673757555, 1.001411042188078, 1.000542145016432, 0.9998914721794442, 1.000048673757555, 1.001047978135237, 1.001047978135237, 1.01337274019973, 1.00137701509324, 0.9996725051074844, 0.9997977873809856, 1.000090322363549, 0.9997679920809969, 0.9989428888750611, 0.9996725051074844, 1.001047978135237, 1.000869060651411, 0.9998914721794442, 1.001322800394044, 0.9996286226663379, 1.001047978135237, 0.9998914721794442, 1.000099587624741, 0.9996443806972779, 0.9998914721794442, 1.00746534931859, 1.001185748748018, 1.000373224636499, 0.9994883379939826, 1.000099587624741, 0.9998914721794442, 1.000373224636499, 1.001185748748018, 1.001159561663378, 1.000373224636499, 1.000964689947598, 0.9998098680734356, 1.004511066794845, 1.000994755916185, 1.000964689947598, 0.9998914721794442, 1.000510909401624, 1.000123204934519, 1.000669291659251, 0.9998349022592105, 0.9996725051074844, 1.002726414866308, 0.9998349022592105, 1.000282764896292, 1.001423733173978, 1.000089575877916, 1.0001602400405, 0.9996443806972779, 0.9996583991689793, 1.0001602400405, 1.001624888349003, 0.9998914971464791, 1.000198705463823, 1.000004360744031, 1.000004360744031, 1.000282764896292, 1.000198705463823, 1.014267764848126, 0.9998914971464791, 1.000198705463823, 1.000004360744031, 1.001237903848523, 1.000556541404096, 1.000004360744031, 1.000004360744031, 1.000439789559991, 0.9995577502174073, 1.000280550006157, 1.000987846765122, 0.999751018194255, 1.001234397089984, 1.00110070157721, 1.002419373013675, 0.9999876376042638] 
    ]
  },
 "Site Log Likelihood":{
   "constrained":    [
[-3.841721086398437, -4.292698530259103, -3.532110564758082, -4.392378825621539, -4.294109215746231, -3.408616745835853, -9.328350582525484, -3.802588772140854, -3.953200018395099, -4.300208881314595, -4.870631226909103, -3.341711485283211, -4.226089511935904, -3.529400057810874, -4.134332190504177, -3.529115877107926, -3.830898381351926, -3.529400057810874, -3.408616745835853, -4.136470350079236, -4.808901655086805, -3.842137345306178, -4.392378825621539, -4.261959336282038, -4.494029160551153, -4.226089511935904, -4.371797385935331, -3.842137345306178, -4.870631226909103, -3.789166278260036, -4.96222779607203, -4.165159959407204, -5.110664855682599, -3.951661398182841, -3.341711485283211, -3.961052772904397, -3.741459205644464, -3.529400057810874, -4.347310431009637, -4.063919506697381, -4.413550258424906, -4.347310431009637, -4.371760576998933, -4.483532052985675, -3.220917096405767, -8.749939332095282, -3.526804753393558, -3.339064734351782, -3.531421585260431, -3.787064200818825, -4.531727936514452, -3.949162041691032, -4.222327907727704, -4.222327907727704, -4.29180211106313, -4.531727936514452, -4.205378569647237, -3.798976691761008, -4.29180211106313, -9.631191314475785, -3.879321279243885, -3.828492481690825, -3.406115398809892, -4.531727936514452, -4.522873572610087, -4.522873572610087, -3.339064734351782, -4.560899742112734, -3.949162041691032, -4.164676772535558, -3.949162041691032, -3.828492481690825, -4.531727936514452, -4.409855648840945, -3.406115398809892, -3.857942807579188, -3.840971551569788, -4.560899742112734, -4.29180211106313, -3.256604023238384, -3.787064200818825, -3.949162041691032, -4.491444373316996, -3.798976691761008, -3.406115398809892, -3.531421585260431, -4.136470350079236, -3.533523385522638, -4.897289365440171, -3.860489370420047, -3.339408532122153, -4.296818899297787, -3.949162041691032, -5.139043481456442, -4.410462558403178, -4.959555881277765, -3.529400057810874, -3.87530274828886, -3.87530274828886, -4.163960060101155, -3.339786058318396, -4.494216285911754, -4.369569156722369, -4.293761927433509, -3.408271297640696, -3.881554330520596, -4.528203812935487, -3.784117757257272, -3.253823374993919, -3.955471093772288, -5.568112858236075, -3.220907144084572, -4.897287406056306, -3.94897994377446, -3.842088649222996, -3.529400057810874, -10.9043123046164, -4.392378825621539, -3.346084033022291, -4.955978021045057, -3.789166278260036, -4.534428694494269, -4.136342178680182, -4.299778804399394, -3.842089116076866, -3.341366552227806, -3.346084033022291, -3.881892218069891, -4.494029160551153, -4.68309582728654, -3.842137345306178, -3.346084033022291, -3.860815874861187, -3.681326925889642, -3.341711485283211, -4.484896695683211, -4.869338211590573, -3.680886878819611, -3.83057660671045, -3.960712799066096, -9.412916162289481, -3.681326925889642, -3.860815874861187, -4.501948481541887, -4.527941053008441, -3.960712799066096, -3.960712799066096, -4.371699560169387, -3.841343951624963, -3.785756279161174, -3.408616745835853, -9.398791706823699, -4.413550258424906, -12.11682990025409, -4.178142795476441, -3.346084033022291, -5.110664855682599, -4.294109215746231, -3.961052772904397, -9.947677054789294, -3.523071259077813, -4.216926523805722, -4.164056486331959, -4.170318408233324, -3.252573859183223, -4.486917682717096, -3.402549199527319, -3.335264670986921, -4.128126099202534, -4.527370115811148, -4.859943843175721, -3.951218622246439, -3.403252784038116, -4.056667822784578, -3.672763115342337, -4.485332414272315, -3.340895541678721, -4.494602878591775, -3.875636550808498, -3.945552838470288, -5.132704524918857, -3.25778664272335, -3.220917096405767, -4.483531024629909, -4.501993987249969, -10.06583652643142, -3.951661398182841, -3.258549347180029, -3.258549347180029, -11.48350323521955, -4.165159959407204, -4.261959336282038, -3.220917096405767, -3.949286853732605, -3.341711485283211, -3.842137345306178, -3.408616745835853, -3.802588772140854, -4.261959336282038, -4.300208881314595, -4.501993987249969, -3.53149392926108, -3.218005503915191, -3.526454238253781, -3.531085676576407, -3.256517127276023, -4.531339478468276, -3.857615026206446, -3.946129932205285, -4.222273720515129, -4.409855648840945, -4.389288991118804, -3.949162041691032, -3.343871140467239, -3.840971551569788, -10.77298407528336, -3.946129932205285, -4.560856996339867, -4.893685638497415, -4.480057381474176, -3.338707418588521, -3.840785515993729, -4.258552099186242, -11.67332821157252, -3.945721993886, -4.498569163334595, -4.205037873228702, -4.221846607782593, -3.798550287968154, -3.878987598723077, -3.828165730683799, -4.343802572711371, -4.958682964160755, -4.367907089633553, -4.071259433848601, -4.164617033504801, -4.133293665665165, -4.95894795985248, -3.787064200818825, -4.06066831866723, -3.338707418588521, -4.291685373878565, -3.256334515500089, -8.947072890667405, -3.526454238253781, -3.842027625190997, -4.527895676266477, -3.408282311820762, -4.391984438816282, -3.258549347180029, -4.371736495889378, -3.53321506244978, -4.809138933946701, -3.53321506244978, -10.33187666599049, -5.142883722905549, -4.809084010420955, -3.529061902860304, -3.953154768212398, -5.110664855682599, -4.955978021045057, -3.346084033022291, -3.258549347180029, -5.143441092228894, -3.258549347180029, -3.533523385522638, -3.408616745835853, -3.341711485283211, -4.392378825621539, -4.840999805363879, -4.136470350079236, -3.346084033022291, -4.840999805363879, -3.346084033022291, -4.534770293125852, -3.961052772904397, -4.495667047321266, -3.860815874861187, -3.681326925889642, -3.860815874861187, -3.949286853732605, -3.789166278260036, -4.417462160615359, -3.341711485283211, -4.178142795476441, -3.529400057810874, -3.341711485283211, -4.413550258424906, -4.948885260693645, -4.178142795476441, -3.529400057810874, -3.220917096405767, -4.525476728453021, -3.741459205644464, -15.07713714456631, -4.063572668907226, -4.501993987249969, -3.341711485283211, -3.881563344516262, -3.802379761292791, -3.258549347180029, -3.951360607331997, -3.881563344516262, -3.952762214212445, -4.840498540240397, -4.261574977661422, -3.960712799066096, -3.220575869021542, -4.528224076463766, -3.842137345306178, -19.04870049249139, -3.408363031516741, -3.789166278260036, -3.960975245136185, -4.300208881314595, -3.681326925889642, -4.528224076463766, -4.178142795476441, -18.40829297126282, -4.136470350079236, -11.89093717456009, -3.220917096405767, -3.408616745835853, -4.136736539435951, -4.564227586602143, -4.921088271071984, -3.220917096405767, -10.37856849149318, -4.413550258424906, -3.802588772140854, -3.529400057810874, -3.953154471986699, -3.681326925889642, -3.789166278260036, -4.371797385935331, -4.68309582728654, -3.681326925889642, -3.533523385522638, -3.789165162107312, -4.534761213572906, -4.371784792414868, -4.808891035469006, -4.336211301517055, -3.220907144084572, -3.342913503978992, -3.741452470992508, -4.347299886932821, -4.534759899851702, -4.165150579154374, -3.220917096405767, -3.258549347180029, -3.802588772140854, -4.413550258424906, -3.220917096405767, -3.258549347180029, -4.528224076463766, -4.178142795476441, -3.951661398182841, -4.347310431009637, -3.681326925889642, -3.842137345306178, -3.375676215087724, -4.483532052985675, -3.960728529385015, -4.392378825621539, -3.802588772140854, -3.346084033022291, -4.564227586602143, -4.501993987249969, -4.534770293125852, -4.165159959407204, -4.07441401439451, -3.830898381351926, -3.408616745835853, -3.404027507080702, -4.165159959407204, -3.949286853732605, -4.870631226909103, -4.300208881314595, -3.220917096405767, -3.949286853732605, -4.165159959407204, -4.165159959407204, -18.08468974997866, -5.102706043333509, -3.789166278260036, -4.564227586602143, -4.392378825621539, -4.897289365440171, -4.392369532010522, -3.789166278260036, -4.165159959407204, -4.413550258424906, -3.220917096405767, -4.955978021045057, -3.346084033022291, -4.165159959407204, -3.220917096405767, -3.529400057810874, -3.533523385522638, -3.220917096405767, -9.857137411581901, -3.802588772140854, -4.534770293125852, -4.207518588437314, -3.529400057810874, -3.220917096405767, -4.534770293125852, -3.802588772140854, -3.953200018395099, -4.534770293125852, -4.371797385935331, -3.741459205644464, -9.554379612030528, -3.681326925889642, -4.371797385935331, -3.220917096405767, -4.493704340230149, -4.808517574311354, -4.299778804399394, -3.258549347180029, -3.789166278260036, -4.80963810281219, -3.258549347180029, -3.881563344516262, -4.870588806782977, -3.341711485283211, -3.830898381351926, -3.533523385522638, -3.533477742560176, -3.830898381351926, -4.68309582728654, -3.741185927617594, -3.341366552227806, -3.220575869021542, -3.220575869021542, -3.881563344516262, -3.341366552227806, -11.88046922411508, -3.741185927617594, -3.341366552227806, -3.220575869021542, -4.128484797645588, -4.063196569452641, -3.220575869021542, -3.220575869021542, -3.858236715067167, -4.291439383271141, -3.879764252047803, -4.410334854868878, -3.345766665504475, -5.566271131714458, -4.371071533010839, -4.522197587375621, -3.26328355876265] 
    ],
   "optimized null":    [
[-3.848069762838441, -4.297627811257661, -3.536236486045687, -4.397211234387313, -4.298986338068634, -3.412752239656148, -9.340940418839212, -3.806080002210851, -3.958161320588309, -4.305311070222298, -4.877034248364465, -3.34571974518478, -4.232419622415148, -3.533142069975817, -4.13914930960471, -3.532863331512942, -3.834783112616899, -3.533142069975817, -3.412752239656148, -4.14119248733559, -4.813231854523193, -3.84848342427036, -4.397211234387313, -4.267416966243952, -4.498884112215541, -4.232419622415148, -4.376850783267253, -3.84848342427036, -4.877034248364465, -3.793270784952578, -4.968739533375182, -4.16875146945295, -5.117092911834489, -3.955154897387255, -3.34571974518478, -3.966142647197516, -3.746853319544325, -3.533142069975817, -4.353152798161213, -4.068166464529517, -4.419532677424088, -4.353152798161213, -4.376825338349152, -4.488162817835974, -3.225318682736505, -8.759494806505641, -3.530574337845827, -3.343098207323851, -3.53555530011586, -3.791227030712441, -4.537212436627978, -3.952675199630267, -4.228643468623493, -4.228643468623493, -4.296743150187414, -4.537212436627978, -4.209569296877063, -3.802488801847602, -4.296743150187414, -9.658361344973724, -3.883980517615793, -3.83240283245406, -3.410284255956909, -4.537212436627978, -4.52801848912543, -4.52801848912543, -3.343098207323851, -4.566737386345189, -3.952675199630267, -4.168306461756543, -3.952675199630267, -3.83240283245406, -4.537212436627978, -4.415826276717846, -3.410284255956909, -3.861845861693294, -3.84736135381382, -4.566737386345189, -4.296743150187414, -3.260084853638357, -3.791227030712441, -3.952675199630267, -4.497195630553049, -3.802488801847602, -3.410284255956909, -3.53555530011586, -4.14119248733559, -3.537597641632996, -4.902893609328403, -3.864374348064993, -3.343438130105954, -4.301925090974511, -3.952675199630267, -5.145470917636732, -4.416429788023376, -4.96605556227589, -3.533142069975817, -3.880033726573795, -3.880033726573795, -4.167640387612999, -3.343904559067398, -4.499757153974549, -4.37477349614953, -4.295501046400526, -3.408229487336824, -3.881833784217434, -4.528099240827859, -3.784035892195106, -3.253726983096019, -3.958188728573329, -5.570966624887776, -3.220814232206652, -4.899302300954308, -3.952520712210732, -3.848451039828797, -3.533142069975817, -10.88350316884172, -4.397211234387313, -3.350506307595164, -4.962764556249819, -3.793270784952578, -4.540022409087141, -4.141264439611312, -4.305008329429971, -3.848451306206797, -3.345484831561492, -3.350506307595164, -3.886552715602392, -4.498884112215541, -4.68851590323417, -3.84848342427036, -3.350506307595164, -3.864699002718422, -3.685044363135053, -3.34571974518478, -4.490715727242067, -4.875901497209187, -3.684736073824892, -3.834569769666743, -3.965936197533972, -9.425969025956286, -3.685044363135053, -3.864699002718422, -4.507444581147412, -4.533151572181394, -3.965936197533972, -3.965936197533972, -4.37678304772776, -3.847693614692409, -3.78991055992442, -3.412752239656148, -9.40248243890062, -4.419532677424088, -12.099634462651, -4.183255214405802, -3.350506307595164, -5.117092911834489, -4.298986338068634, -3.966142647197516, -9.950185146510622, -3.526842140088736, -4.223183643492079, -4.167681130376709, -4.175406108153344, -3.25613220087808, -4.491731514186753, -3.406714892903707, -3.339295493623254, -4.132789957923139, -4.53281015106143, -4.866272492829546, -3.954703799563228, -3.407406592009866, -4.060908636090738, -3.676498884004474, -4.491024429464844, -3.345365242314274, -4.500030596340897, -3.880264500838117, -3.949058340845049, -5.139075022406599, -3.261208280019234, -3.225318682736505, -4.486273443467312, -4.507476509817988, -10.07518329345416, -3.955154897387255, -3.261971494354225, -3.261971494354225, -11.45513871124839, -4.16875146945295, -4.267416966243952, -3.225318682736505, -3.954437188493871, -3.34571974518478, -3.84848342427036, -3.412752239656148, -3.806080002210851, -4.267416966243952, -4.305311070222298, -4.507476509817988, -3.535752912786116, -3.222569397861469, -3.530343995476374, -3.535369682745772, -3.260024612420124, -4.536938850743271, -3.861620626600636, -3.951297416151289, -4.228605427924702, -4.415826276717846, -4.394139937491338, -3.952675199630267, -3.348362692810363, -3.84736135381382, -10.77859845227927, -3.951297416151289, -4.566707295733342, -4.899410863645324, -4.484820700833016, -3.342862733473894, -3.847257671914285, -4.264111524306331, -11.68532239244367, -3.951015779875939, -4.504154535903035, -4.209381853353791, -4.228305070209187, -3.802190427702101, -3.88374984744684, -3.828232163000114, -4.348047019384785, -4.965263806444856, -4.373068792669435, -4.075825447537895, -4.168271411927817, -4.138226264476997, -4.965451095560039, -3.791227030712441, -4.065009576790025, -3.342862733473894, -4.296662564723898, -3.259942950930716, -8.959709681524881, -3.530343995476374, -3.84841284677319, -4.533119755142406, -3.412530515543299, -4.396936231794936, -3.261971494354225, -4.376808547015401, -3.537412945471973, -4.814635433614095, -3.537412945471973, -10.34706582160033, -5.149486335599069, -4.814536051733925, -3.532912200321246, -3.958129846829761, -5.117092911834489, -4.962764556249819, -3.350506307595164, -3.261971494354225, -5.149880385976343, -3.261971494354225, -3.537597641632996, -3.412752239656148, -3.34571974518478, -4.397211234387313, -4.847998739050828, -4.14119248733559, -3.350506307595164, -4.847998739050828, -3.350506307595164, -4.540264311547589, -3.966142647197516, -4.501434107192272, -3.864699002718422, -3.685044363135053, -3.864699002718422, -3.954437188493871, -3.793270784952578, -4.423299103777004, -3.34571974518478, -4.183255214405802, -3.533142069975817, -3.34571974518478, -4.419532677424088, -4.955180158338626, -4.183255214405802, -3.533142069975817, -3.225318682736505, -4.530618061514241, -3.746853319544325, -19.83269843382988, -4.067823851176058, -4.507476509817988, -3.34571974518478, -3.88632222928373, -3.805933559640635, -3.261971494354225, -3.954950680038647, -3.88632222928373, -3.95785205136889, -4.847645000850767, -4.267145155113869, -3.965936197533972, -3.225091838813378, -4.533351071190251, -3.84848342427036, -11.50735653376717, -3.412586307074322, -3.793270784952578, -3.966088708973834, -4.305311070222298, -3.685044363135053, -4.533351071190251, -4.183255214405802, -10.99966694415578, -4.14119248733559, -11.86913052491214, -3.225318682736505, -3.412752239656148, -4.141539303937928, -4.570044282356603, -4.92696650123029, -3.225318682736505, -10.38555587980276, -4.419532677424088, -3.806080002210851, -3.533142069975817, -3.958129381583982, -3.685044363135053, -3.793270784952578, -4.376850783267253, -4.68851590323417, -3.685044363135053, -3.537597641632996, -3.791930454100105, -4.537509797488823, -4.372058035654119, -4.808606599402859, -4.336258536941927, -3.220814232206652, -3.342842828565176, -3.74193791607376, -4.347662521027296, -4.535068759991402, -4.167351132546047, -3.225318682736505, -3.261971494354225, -3.806080002210851, -4.419532677424088, -3.225318682736505, -3.261971494354225, -4.533351071190251, -4.183255214405802, -3.955154897387255, -4.353152798161213, -3.685044363135053, -3.84848342427036, -3.379759422653162, -4.488162817835974, -3.965818529688249, -4.397211234387313, -3.806080002210851, -3.350506307595164, -4.570044282356603, -4.507476509817988, -4.540264311547589, -4.16875146945295, -4.078885407047113, -3.834783112616899, -3.412752239656148, -3.40818516088515, -4.16875146945295, -3.954437188493871, -4.877034248364465, -4.305311070222298, -3.225318682736505, -3.954437188493871, -4.16875146945295, -4.16875146945295, -18.1051963523078, -5.108508299844197, -3.793270784952578, -4.570044282356603, -4.397211234387313, -4.902893609328403, -4.394988601378641, -3.793270784952578, -4.16875146945295, -4.419532677424088, -3.225318682736505, -4.962764556249819, -3.350506307595164, -4.16875146945295, -3.225318682736505, -3.533142069975817, -3.537597641632996, -3.225318682736505, -9.870343155952229, -3.806080002210851, -4.540264311547589, -4.211643682399003, -3.533142069975817, -3.225318682736505, -4.540264311547589, -3.806080002210851, -3.958161320588309, -4.540264311547589, -4.376850783267253, -3.746853319544325, -9.561481962531873, -3.685044363135053, -4.376850783267253, -3.225318682736505, -4.498654445437343, -4.812964880680049, -4.305008329429971, -3.261971494354225, -3.793270784952578, -4.814930815871279, -3.261971494354225, -3.88632222928373, -4.87700452863036, -3.34571974518478, -3.834783112616899, -3.537597641632996, -3.537566064991215, -3.834783112616899, -4.68851590323417, -3.746662207265068, -3.345484831561492, -3.225091838813378, -3.225091838813378, -3.88632222928373, -3.345484831561492, -11.89998230014954, -3.746662207265068, -3.345484831561492, -3.225091838813378, -4.133276912252648, -4.067559696146418, -3.225091838813378, -3.225091838813378, -3.862252227006248, -4.296540111816237, -3.884522495491373, -4.416438350559565, -3.350314709632677, -5.573883449688047, -4.376261252628822, -4.527543378955483, -3.263271196290499] 
    ],
   "unconstrained":    [
[-3.847904569179549, -4.298235650431924, -3.536544525769098, -4.397120916102582, -4.299642253030767, -3.412852631229431, -9.333561262420728, -3.804894955907653, -3.9570024306973, -4.304769072113381, -4.875624200760925, -3.345630173318543, -4.231562604843345, -3.533042487309594, -4.139073866329344, -3.532758437362197, -3.834622885413463, -3.533042487309594, -3.412852631229431, -4.140021414835457, -4.813225383797248, -3.848320435982266, -4.397120916102582, -4.266966938829321, -4.498468274306324, -4.231562604843345, -4.375886558333963, -3.848320435982266, -4.875624200760925, -3.793598333483257, -4.968621431821092, -4.16770404006345, -5.115752930664471, -3.954788694928341, -3.345630173318543, -3.966769592413914, -3.747043469548255, -3.533042487309594, -4.352791104530247, -4.067725864127894, -4.418663994187236, -4.352791104530247, -4.375849768577143, -4.487969491587712, -3.225427216446631, -8.755574311585367, -3.530449164928767, -3.342985504205355, -3.535856087126542, -3.791500845699416, -4.536850807327721, -3.952291143211729, -4.227803705058405, -4.227803705058405, -4.297340012657637, -4.536850807327721, -4.210020116309418, -3.80128396773929, -4.297340012657637, -9.637958405532542, -3.883798763727421, -3.832219558427061, -3.410354008123297, -4.536850807327721, -4.525802650488777, -4.525802650488777, -3.342985504205355, -4.566921377992129, -3.952291143211729, -4.167223918647792, -3.952291143211729, -3.832219558427061, -4.536850807327721, -4.414971871561683, -3.410354008123297, -3.861518273377802, -3.847157825608857, -4.566921377992129, -4.297340012657637, -3.260195668411393, -3.791500845699416, -3.952291143211729, -4.495608243160765, -3.80128396773929, -3.410354008123297, -3.535856087126542, -4.140021414835457, -3.537953324183257, -4.903125644165407, -3.864063500887585, -3.343329113787286, -4.301381075038782, -3.952291143211729, -5.144152266324602, -4.415578384674022, -4.965951720315927, -3.533042487309594, -3.879782976323145, -3.879782976323145, -4.166510362956215, -3.343706436923926, -4.499324238453351, -4.373659561125537, -4.296063944902579, -3.408271297640696, -3.881554330520595, -4.528203812935486, -3.784117757257271, -3.253823374993919, -3.958028815415768, -5.571379013722427, -3.220907144084572, -4.898369644617031, -3.951863314349062, -3.848271916047529, -3.533042487309594, -10.91049660410636, -4.397120916102582, -3.350877753906467, -4.961442629985436, -3.793598333483257, -4.539549808560793, -4.141082641837204, -4.304339261646496, -3.848272404116176, -3.345286145836985, -3.350877753906467, -3.886368007630968, -4.498468274306324, -4.686892333587937, -3.848320435982266, -3.350877753906467, -3.864389858630307, -3.684050101660662, -3.345630173318543, -4.489064086451203, -4.874332020292269, -3.683610256345992, -3.834302636503454, -3.966432917966447, -9.418686990368549, -3.684050101660662, -3.864389858630307, -4.507051479457869, -4.530868184449102, -3.966432917966447, -3.966432917966447, -4.375788783995086, -3.847527678166956, -3.790193448479003, -3.412852631229431, -9.404192047459922, -4.418663994187236, -12.12223689397353, -4.182857474048944, -3.350877753906467, -5.115752930664471, -4.299642253030767, -3.966769592413914, -9.953460508467025, -3.526717354771273, -4.222406071879431, -4.166603720808711, -4.175037783277554, -3.2561725412608, -4.491360798165667, -3.406789672057434, -3.339187287404993, -4.131680992534619, -4.532495782970189, -4.864943677225913, -3.954346093299059, -3.407492844645069, -4.060477690521981, -3.675489301412432, -4.489499536640103, -3.345695629643457, -4.499710581898411, -3.880116083269423, -3.948683334291883, -5.137817462380537, -3.261374250345285, -3.225427216446631, -4.485449906855842, -4.507096955914927, -10.06844289147987, -3.954788694928341, -3.262136605725146, -3.262136605725146, -11.48970311147747, -4.16770404006345, -4.266966938829321, -3.225427216446631, -3.954388515920845, -3.345630173318543, -3.848320435982266, -3.412852631229431, -3.804894955907653, -4.266966938829321, -4.304769072113381, -4.507096955914927, -3.535933080041664, -3.222521124589221, -3.530100434456532, -3.535525481476316, -3.26010889024809, -4.536462716326903, -3.861191125872551, -3.951233805232949, -4.227749555847756, -4.414971871561683, -4.394033111456378, -3.952291143211729, -3.348669512674495, -3.847157825608857, -10.77873009774907, -3.951233805232949, -4.566878664917952, -4.899525188342709, -4.484496942513505, -3.342629955750266, -3.846974418794002, -4.263562012050288, -11.67761401288971, -3.950826592143366, -4.503674333445254, -4.209684767313894, -4.227322967248774, -3.800857790030596, -3.883465781264236, -3.828165730683798, -4.347079917224321, -4.965079615077642, -4.37199860295839, -4.075068730109871, -4.167164971114015, -4.13803642747578, -4.965344290434492, -3.791500845699416, -4.064476412916303, -3.342629955750266, -4.29722343630541, -3.259931334047336, -8.95140667774076, -3.530100434456532, -3.848211398263553, -4.530822825178359, -3.412519699448731, -4.396726932154015, -3.262136605725146, -4.37582570007636, -3.537648400309208, -4.81170910824051, -3.537648400309208, -10.3366436446811, -5.147989978807605, -4.811654205673976, -3.532705237745897, -3.95695720249992, -5.115752930664471, -4.961442629985436, -3.350877753906467, -3.262136605725146, -5.148546979185557, -3.262136605725146, -3.537953324183257, -3.412852631229431, -3.345630173318543, -4.397120916102582, -4.847384234458438, -4.140021414835457, -3.350877753906467, -4.847384234458438, -3.350877753906467, -4.53989115654208, -3.966769592413914, -4.499828649594388, -3.864389858630307, -3.684050101660662, -3.864389858630307, -3.954388515920845, -3.793598333483257, -4.420386021554214, -3.345630173318543, -4.182857474048944, -3.533042487309594, -3.345630173318543, -4.418663994187236, -4.955278684327076, -4.182857474048944, -3.533042487309594, -3.225427216446631, -4.528404807491022, -3.747043469548255, -15.15170800517243, -4.06737919239368, -4.507096955914927, -3.345630173318543, -3.886039504357897, -3.80468601160592, -3.262136605725146, -3.95448877394665, -3.886039504357897, -3.956564912221159, -4.846883445259589, -4.266582853683277, -3.966432917966447, -3.225087478078855, -4.531151098765575, -3.848320435982266, -11.25093093869661, -3.412600324066627, -3.793598333483257, -3.966692138393364, -4.304769072113381, -3.684050101660662, -4.531151098765575, -4.182857474048944, -10.74923362759822, -4.140021414835457, -11.89627559380326, -3.225427216446631, -3.412852631229431, -4.141476600418826, -4.570246515423346, -4.926812173032168, -3.225427216446631, -10.38188072893084, -4.418663994187236, -3.804894955907653, -3.533042487309594, -3.956956906408151, -3.684050101660662, -3.793598333483257, -4.375886558333963, -4.686892333587937, -3.684050101660662, -3.537953324183257, -3.791841724772704, -4.538037334059691, -4.371784792414867, -4.808891035469006, -4.336211301517054, -3.220907144084572, -3.342913503978991, -3.741452470992508, -4.34729988693282, -4.534759899851701, -4.165926562034109, -3.225427216446631, -3.262136605725146, -3.804894955907653, -4.418663994187236, -3.225427216446631, -3.262136605725146, -4.531151098765575, -4.182857474048944, -3.954788694928341, -4.352791104530247, -3.684050101660662, -3.848320435982266, -3.379159545701361, -4.487969491587712, -3.966445581958651, -4.397120916102582, -3.804894955907653, -3.350877753906467, -4.570246515423346, -4.507096955914927, -4.53989115654208, -4.16770404006345, -4.07822163205934, -3.834622885413463, -3.412852631229431, -3.408267153915441, -4.16770404006345, -3.954388515920845, -4.875624200760925, -4.304769072113381, -3.225427216446631, -3.954388515920845, -4.16770404006345, -4.16770404006345, -18.09191223795892, -5.107132231966787, -3.793598333483257, -4.570246515423346, -4.397120916102582, -4.903125644165407, -4.396046271639626, -3.793598333483257, -4.16770404006345, -4.418663994187236, -3.225427216446631, -4.961442629985436, -3.350877753906467, -4.16770404006345, -3.225427216446631, -3.533042487309594, -3.537953324183257, -3.225427216446631, -9.862905534440863, -3.804894955907653, -4.53989115654208, -4.212155475348692, -3.533042487309594, -3.225427216446631, -4.53989115654208, -3.804894955907653, -3.9570024306973, -4.53989115654208, -4.375886558333963, -3.747043469548255, -9.556981040102343, -3.684050101660662, -4.375886558333963, -3.225427216446631, -4.498143666505491, -4.812841683334635, -4.304339261646496, -3.262136605725146, -3.793598333483257, -4.812208110932312, -3.262136605725146, -3.886039504357897, -4.875581808003507, -3.345630173318543, -3.834622885413463, -3.537953324183257, -3.53790772418109, -3.834622885413463, -4.686892333587937, -3.74677071600545, -3.345286145836985, -3.225087478078855, -3.225087478078855, -3.886039504357897, -3.345286145836985, -11.88581536194278, -3.74677071600545, -3.345286145836985, -3.225087478078855, -4.132039773975356, -4.067003309554052, -3.225087478078855, -3.225087478078855, -3.861812534125341, -4.296982459420107, -3.88424198483201, -4.415450991393969, -3.350563722439537, -5.572649813839766, -4.375161156379444, -4.525126927912755, -3.26328355876265] 
    ]
  },
 "Synonymous site-posteriors":  [
[0.8897761968756014, 0.8892809438487039, 0.8897601087761324, 0.8877463878134513, 0.8891691510103358, 0.8889192558209843, 0.9939400815161498, 0.8869802956698861, 0.8871429416992708, 0.8871878199436237, 0.8852497592378796, 0.8886685255381712, 0.8863994175565112, 0.8887896306732783, 0.8880144650928796, 0.8888211922926504, 0.8891418481775206, 0.8887896306732783, 0.8889192558209843, 0.8872563687217109, 0.8879301473467148, 0.8897323332601739, 0.8877463878134513, 0.8878500530206667, 0.8880984049555165, 0.8863994175565112, 0.8870140612725356, 0.8897323332601739, 0.8852497592378796, 0.8896479537994189, 0.8872416916487647, 0.8913107739769678, 0.8852063639691753, 0.889015086838741, 0.8886685255381712, 0.8890915565533474, 0.8895340760804198, 0.8887896306732783, 0.8876418083240776, 0.8880642986575024, 0.8865582396638994, 0.8876418083240776, 0.887018217166021, 0.8877840152333907, 0.8887997095320402, 0.9921849845969504, 0.88906717859935, 0.8889520495731248, 0.8898336575747715, 0.8898328097512204, 0.8881389993117145, 0.8892815157544248, 0.8868245006769495, 0.8868245006769495, 0.8893775934586212, 0.8881389993117145, 0.88974759584504, 0.8873872594871428, 0.8893775934586212, 0.9758959632624449, 0.8890320875749423, 0.8893890389412566, 0.8891774190315384, 0.8881389993117145, 0.8841583559192178, 0.8841583559192178, 0.8889520495731248, 0.8875574282668477, 0.8892815157544248, 0.8913271649841608, 0.8892815157544248, 0.8893890389412566, 0.8881389993117145, 0.8869751831295449, 0.8891774190315384, 0.8885825076201169, 0.8898243520002923, 0.8875574282668477, 0.8893775934586212, 0.8901841998978458, 0.8898328097512204, 0.8892815157544248, 0.8861060011897853, 0.8873872594871428, 0.8891774190315384, 0.8898336575747715, 0.8872563687217109, 0.8896489278768059, 0.8872634622106267, 0.8883010707434211, 0.8889141628917473, 0.8875690035190472, 0.8892815157544248, 0.8857011256585788, 0.8869066389773109, 0.8875416801583745, 0.8887896306732783, 0.8894699590710849, 0.8894699590710849, 0.89136818565714, 0.8888724950683256, 0.8886763353927163, 0.8872644140804331, 0.8895133208303558, 0.8894035402827645, 0.8892811983355852, 0.883879873485596, 0.8906267708839052, 0.8908652527118466, 0.8900092048017526, 0.8853059486817529, 0.8892982096225579, 0.8877983424687562, 0.8878701503966713, 0.8897355429276776, 0.8887896306732783, 0.9998309148922254, 0.8877463878134513, 0.889491383323495, 0.8850373454634158, 0.8896479537994189, 0.8878369199229937, 0.8877894722146386, 0.8872360588475321, 0.8897351741220105, 0.888696998090743, 0.889491383323495, 0.8887501314063374, 0.8880984049555165, 0.8857886580045722, 0.8897323332601739, 0.889491383323495, 0.8882646148689811, 0.8871976033829145, 0.8886685255381712, 0.8868484211259283, 0.8853979257832575, 0.8872465939030124, 0.8891595461703107, 0.889084993123339, 0.9999356332685253, 0.8871976033829145, 0.8882646148689811, 0.8878128296261597, 0.8835700720974322, 0.889084993123339, 0.889084993123339, 0.8870250999144885, 0.8898175654313084, 0.8899791235236597, 0.8889192558209843, 0.9991515749863829, 0.8865582396638994, 0.999634420751539, 0.8875247930741292, 0.889491383323495, 0.8852063639691753, 0.8891691510103358, 0.8890915565533474, 0.9997622602498242, 0.8894803868090155, 0.8874337347782941, 0.8913945306073153, 0.8884001592454939, 0.8905555373507754, 0.8888902715507691, 0.8895717237332635, 0.8893730331281319, 0.8881916718334735, 0.8886250974170726, 0.8864688087687052, 0.8890641707445902, 0.8894946522814491, 0.8888720217045308, 0.8881583803487495, 0.8867996254688193, 0.8900160959796666, 0.8886333536922061, 0.8894399952274952, 0.8896802468286826, 0.8864228980608904, 0.8901009717363667, 0.8887997095320402, 0.8880663955089748, 0.8878077276398878, 0.9999190114074372, 0.889015086838741, 0.8900173848041262, 0.8900173848041262, 0.9996120988701643, 0.8913107739769678, 0.8878500530206667, 0.8887997095320402, 0.8875888600160677, 0.8886685255381712, 0.8897323332601739, 0.8889192558209843, 0.8869802956698861, 0.8878500530206667, 0.8871878199436237, 0.8878077276398878, 0.8897616305795126, 0.8890687726963933, 0.8890846939590337, 0.889800629703888, 0.8901926748925524, 0.8881807937476662, 0.8886127062808985, 0.8879404092034525, 0.8868306250197863, 0.8869751831295449, 0.8880899670602812, 0.8892815157544248, 0.8896883305298984, 0.8898243520002923, 0.9999997584117507, 0.8879404092034525, 0.8875622276598872, 0.8876599147453182, 0.8881706011067003, 0.8889702893475129, 0.8898077208779251, 0.8882289969561818, 0.9999903041843337, 0.887979594317468, 0.8881910121510157, 0.8897153446626145, 0.8868756943751351, 0.8874340195826859, 0.8890621483499614, 0.8897930883373721, 0.8882794032416327, 0.8876381350288468, 0.887448274235895, 0.8887273546747698, 0.8913242184201353, 0.8881242505761772, 0.8876099546284414, 0.8898328097512204, 0.8884250719684281, 0.8889702893475129, 0.8893893342071718, 0.8901468861166093, 0.9993686523199337, 0.8890846939590337, 0.8897353509527522, 0.8835753531360772, 0.8889383177393261, 0.8877883531672237, 0.8900173848041262, 0.8870209351401611, 0.8896387540724968, 0.8856451126551089, 0.8896387540724968, 0.9999343900649631, 0.8852616425644693, 0.8856513577819937, 0.8888173449371046, 0.8871480439423922, 0.8852063639691753, 0.8850373454634158, 0.889491383323495, 0.8900173848041262, 0.8851977311091125, 0.8900173848041262, 0.8896489278768059, 0.8889192558209843, 0.8886685255381712, 0.8877463878134513, 0.885995869524757, 0.8872563687217109, 0.889491383323495, 0.885995869524757, 0.889491383323495, 0.8877990430371132, 0.8890915565533474, 0.8856244214710866, 0.8882646148689811, 0.8871976033829145, 0.8882646148689811, 0.8875888600160677, 0.8896479537994189, 0.8825836447100964, 0.8886685255381712, 0.8875247930741292, 0.8887896306732783, 0.8886685255381712, 0.8865582396638994, 0.887245306659318, 0.8875247930741292, 0.8887896306732783, 0.8887997095320402, 0.8838565299837782, 0.8895340760804198, 0.0001787542222375512, 0.8881030957685584, 0.8878077276398878, 0.8886685255381712, 0.8887841636719163, 0.8870038450567082, 0.8900173848041262, 0.8890389675328927, 0.8887841636719163, 0.8871913428078932, 0.8860519796168198, 0.887892692737548, 0.889084993123339, 0.8888195003646182, 0.8835371296906931, 0.8897323332601739, 0.9999992000997056, 0.8889300752978333, 0.8896479537994189, 0.8890998713323858, 0.8871878199436237, 0.8871976033829145, 0.8835371296906931, 0.8875247930741292, 0.9999132847362591, 0.8872563687217109, 0.9999903473874849, 0.8887997095320402, 0.8889192558209843, 0.887747514787769, 0.8871854398740471, 0.8875862161108955, 0.8887997095320402, 0.9999996325169379, 0.8865582396638994, 0.8869802956698861, 0.8887896306732783, 0.887148077473523, 0.8871976033829145, 0.8896479537994189, 0.8870140612725356, 0.8857886580045722, 0.8871976033829145, 0.8896489278768059, 0.8898412312400589, 0.8880068324281617, 0.8874764648037848, 0.888414621641604, 0.8880091856247799, 0.8892982096225579, 0.8903078507885533, 0.8901492991182972, 0.8882570624903596, 0.8883732621881155, 0.891498236333121, 0.8887997095320402, 0.8900173848041262, 0.8869802956698861, 0.8865582396638994, 0.8887997095320402, 0.8900173848041262, 0.8835371296906931, 0.8875247930741292, 0.889015086838741, 0.8876418083240776, 0.8871976033829145, 0.8897323332601739, 0.8908541125623076, 0.8877840152333907, 0.8891274160495554, 0.8877463878134513, 0.8869802956698861, 0.889491383323495, 0.8871854398740471, 0.8878077276398878, 0.8877990430371132, 0.8913107739769678, 0.8883782397013656, 0.8891418481775206, 0.8889192558209843, 0.8894091790227886, 0.8913107739769678, 0.8875888600160677, 0.8852497592378796, 0.8871878199436237, 0.8887997095320402, 0.8875888600160677, 0.8913107739769678, 0.8913107739769678, 0.9997130060079636, 0.8855031022072296, 0.8896479537994189, 0.8871854398740471, 0.8877463878134513, 0.8872634622106267, 0.8878668561763234, 0.8896479537994189, 0.8913107739769678, 0.8865582396638994, 0.8887997095320402, 0.8850373454634158, 0.889491383323495, 0.8913107739769678, 0.8887997095320402, 0.8887896306732783, 0.8896489278768059, 0.8887997095320402, 0.9999730652732269, 0.8869802956698861, 0.8877990430371132, 0.8895583005540649, 0.8887896306732783, 0.8887997095320402, 0.8877990430371132, 0.8869802956698861, 0.8871429416992708, 0.8877990430371132, 0.8870140612725356, 0.8895340760804198, 0.9999785072592915, 0.8871976033829145, 0.8870140612725356, 0.8887997095320402, 0.888134308015763, 0.8879708974014933, 0.8872360588475321, 0.8900173848041262, 0.8896479537994189, 0.8855880439475197, 0.8900173848041262, 0.8887841636719163, 0.8852546237064183, 0.8886685255381712, 0.8891418481775206, 0.8896489278768059, 0.8896537121191823, 0.8891418481775206, 0.8857886580045722, 0.8895593887343044, 0.888696998090743, 0.8888195003646182, 0.8888195003646182, 0.8887841636719163, 0.888696998090743, 0.9999999326392636, 0.8895593887343044, 0.888696998090743, 0.8888195003646182, 0.8881484575763499, 0.8881446264081507, 0.8888195003646182, 0.8888195003646182, 0.8885435067850294, 0.8893477141777888, 0.8889762420336038, 0.8869179185793882, 0.8894821176338308, 0.8851599778380175, 0.8870950275002376, 0.8842365596622204, 0.8928573681776429],
  [0.1084838740662791, 0.110596182847374, 0.1101166787895983, 0.1122522574243148, 0.1107518571858866, 0.1110601175991628, 0, 0.1130195673783142, 0.1128565709941847, 0.1128120613712087, 0.1147502370386459, 0.1113224410746737, 0.113600093611133, 0.1112013747719677, 0.1119817413523136, 0.1111697925129951, 0.1108376792440924, 0.1112013747719677, 0.1110601175991628, 0.1127431456570784, 0.112068503918234, 0.1085289982903165, 0.1122522574243148, 0.1121497104101712, 0.1119013595773177, 0.113600093611133, 0.1129854532964309, 0.1085289982903165, 0.1147502370386459, 0.1102731071005071, 0.1127580718968764, 0.1069784350074788, 0.1147936359990253, 0.1109759848745848, 0.1113224410746737, 0.1108292201767308, 0.1104606337868645, 0.1112013747719677, 0.1123579548920723, 0.1119354534527646, 0.1134412731250783, 0.1123579548920723, 0.1129812966655411, 0.1122157374593919, 0.1111795735634685, 0, 0.1109133673674287, 0.1110284190200545, 0.1100408963015193, 0.1100420530067564, 0.1118601096261089, 0.1106991624461204, 0.113173883785538, 0.113173883785538, 0.1104971730733892, 0.1118601096261089, 0.110127532991756, 0.1126121910159861, 0.1104971730733892, 0, 0.1109624068596042, 0.1105716199003181, 0.1107829666152763, 0.1118601096261089, 0.1158416365340975, 0.1158416365340975, 0.1110284190200545, 0.1124387039112711, 0.1106991624461204, 0.1069270846979962, 0.1106991624461204, 0.1105716199003181, 0.1118601096261089, 0.1130232062858355, 0.1107829666152763, 0.1114136352802622, 0.1084028946699812, 0.1124387039112711, 0.1104971730733892, 0.1096903219397518, 0.1100420530067564, 0.1106991624461204, 0.1138938552486331, 0.1126121910159861, 0.1107829666152763, 0.1100408963015193, 0.1127431456570784, 0.1102719203183836, 0.1127351816341683, 0.1116975695150738, 0.1110665760038736, 0.1124305011647143, 0.1106991624461204, 0.114298849179006, 0.1130917771349039, 0.1124574418513371, 0.1112013747719677, 0.1105176989476384, 0.1105176989476384, 0.1068508134832421, 0.1111084919001288, 0.1113236117275612, 0.1127341149760923, 0.1103562611195268, 0.1105524778733879, 0.1107136384254369, 0.1161201253361311, 0.1092325946254232, 0.1089935653497243, 0.1098647081115386, 0.1146940470633197, 0.1106781678944191, 0.1122002861508254, 0.1121262777909091, 0.108523732598149, 0.1112013747719677, 0, 0.1122522574243148, 0.1104291547759227, 0.1149626508095765, 0.1102731071005071, 0.1121624279952245, 0.1122069136162165, 0.1127635839852308, 0.1085237855651932, 0.1112841496826531, 0.1104291547759227, 0.1112478628930131, 0.1119013595773177, 0.1142113382810788, 0.1085289982903165, 0.1104291547759227, 0.1117340288307945, 0.1128020912214847, 0.1113224410746737, 0.1131509495087252, 0.1146020547832977, 0.1127524866601426, 0.1108021892812408, 0.1107919130907884, 0, 0.1128020912214847, 0.1117340288307945, 0.11218716826268, 0.1164299250176882, 0.1107919130907884, 0.1107919130907884, 0.1129744067584749, 0.1084429951730599, 0.1098982783383072, 0.1110601175991628, 0, 0.1134412731250783, 0, 0.1124749385415408, 0.1104291547759227, 0.1147936359990253, 0.1107518571858866, 0.1108292201767308, 0, 0.1105002310890238, 0.1125646583422764, 0.10686078931138, 0.1115988491409384, 0.1092499103373615, 0.1111088430663531, 0.1103888017771655, 0.1106075088736296, 0.1118067306872079, 0.1113740153684983, 0.1135311661774449, 0.1109268775911516, 0.1104664514539197, 0.1111270590839945, 0.1118405367612561, 0.1132002318402845, 0.1098583773706587, 0.1113666291844537, 0.1105545192930606, 0.1103005006007332, 0.1135770769349633, 0.1098196771844165, 0.1111795735634685, 0.1119333562916399, 0.1121922702536293, 0, 0.1109759848745848, 0.1099034307270582, 0.1099034307270582, 0, 0.1069784350074788, 0.1121497104101712, 0.1111795735634685, 0.1124097770395511, 0.1113224410746737, 0.1085289982903165, 0.1110601175991628, 0.1130195673783142, 0.1121497104101712, 0.1128120613712087, 0.1121922702536293, 0.1100493689970728, 0.1108569445318863, 0.1108746952399161, 0.1100045221725237, 0.1096808036280785, 0.1118167061470072, 0.1113771925488286, 0.1120557154890202, 0.1131677556749826, 0.1130232062858355, 0.1119061789685996, 0.1106991624461204, 0.1101855696095221, 0.1084028946699812, 0, 0.1120557154890202, 0.1124339014111361, 0.1123300134258405, 0.1118267386038718, 0.1109889500541817, 0.1083830146634688, 0.1117684982260213, 0, 0.1120100942243289, 0.1118089348489305, 0.1100906080259088, 0.1131194898961866, 0.1125642084357272, 0.1109254644749717, 0.1101242889139319, 0.1117180865097142, 0.1123594098805252, 0.1125470237454725, 0.111270146783376, 0.1069207817958314, 0.1118656273839303, 0.1123891525833376, 0.1100420530067564, 0.1115723149778306, 0.1109889500541817, 0.1104842924668226, 0.1096613308500981, 0, 0.1108746952399161, 0.1085171651810681, 0.1164246439609701, 0.1110231483109128, 0.112208040547641, 0.1099034307270582, 0.1129785774078383, 0.1102383009031828, 0.1143548692388354, 0.1102383009031828, 0, 0.1147383380759053, 0.1143485910353648, 0.1111638784800029, 0.1128514668103436, 0.1147936359990253, 0.1149626508095765, 0.1104291547759227, 0.1099034307270582, 0.1148022651756358, 0.1099034307270582, 0.1102719203183836, 0.1110601175991628, 0.1113224410746737, 0.1122522574243148, 0.1140036424150592, 0.1127431456570784, 0.1104291547759227, 0.1140036424150592, 0.1104291547759227, 0.1122007209488362, 0.1108292201767308, 0.1143755493655619, 0.1117340288307945, 0.1128020912214847, 0.1117340288307945, 0.1124097770395511, 0.1102731071005071, 0.117416353282763, 0.1113224410746737, 0.1124749385415408, 0.1112013747719677, 0.1113224410746737, 0.1134412731250783, 0.1127537325833246, 0.1124749385415408, 0.1112013747719677, 0.1111795735634685, 0.1161434671948263, 0.1104606337868645, 0, 0.1118966553204924, 0.1121922702536293, 0.1113224410746737, 0.1112113236078964, 0.1129959550506428, 0.1099034307270582, 0.110942705839047, 0.1112113236078964, 0.1128072049592846, 0.1139465649153988, 0.1121066436434517, 0.1107919130907884, 0.1111418080121827, 0.1164628693703363, 0.1085289982903165, 0, 0.1110320998706761, 0.1102731071005071, 0.1108206363404644, 0.1128120613712087, 0.1128020912214847, 0.1164628693703363, 0.1124749385415408, 0, 0.1127431456570784, 0, 0.1111795735634685, 0.1110601175991628, 0.1122511272013417, 0.11281320033535, 0.112413781022839, 0.1111795735634685, 0, 0.1134412731250783, 0.1130195673783142, 0.1112013747719677, 0.112851433395958, 0.1128020912214847, 0.1102731071005071, 0.1129854532964309, 0.1142113382810788, 0.1128020912214847, 0.1102719203183836, 0.1100795704338977, 0.1119929134084598, 0.1125229625775109, 0.1115838111580641, 0.1119905240508374, 0.1106781678944191, 0.109553162329688, 0.1098447717889477, 0.1117426638076692, 0.1116264648365645, 0.1067884520848949, 0.1111795735634685, 0.1099034307270582, 0.1130195673783142, 0.1134412731250783, 0.1111795735634685, 0.1099034307270582, 0.1164628693703363, 0.1124749385415408, 0.1109759848745848, 0.1123579548920723, 0.1128020912214847, 0.1085289982903165, 0.1073804965445181, 0.1122157374593919, 0.1107933161675962, 0.1122522574243148, 0.1130195673783142, 0.1104291547759227, 0.11281320033535, 0.1121922702536293, 0.1122007209488362, 0.1069784350074788, 0.1116215242844102, 0.1108376792440924, 0.1110601175991628, 0.1105520197752425, 0.1069784350074788, 0.1124097770395511, 0.1147502370386459, 0.1128120613712087, 0.1111795735634685, 0.1124097770395511, 0.1069784350074788, 0.1069784350074788, 0, 0.1144968940861683, 0.1102731071005071, 0.11281320033535, 0.1122522574243148, 0.1127351816341683, 0.1121316909520683, 0.1102731071005071, 0.1069784350074788, 0.1134412731250783, 0.1111795735634685, 0.1149626508095765, 0.1104291547759227, 0.1069784350074788, 0.1111795735634685, 0.1112013747719677, 0.1102719203183836, 0.1111795735634685, 0, 0.1130195673783142, 0.1122007209488362, 0.110362946071074, 0.1112013747719677, 0.1111795735634685, 0.1122007209488362, 0.1130195673783142, 0.1128565709941847, 0.1122007209488362, 0.1129854532964309, 0.1104606337868645, 0, 0.1128020912214847, 0.1129854532964309, 0.1111795735634685, 0.1118650414179728, 0.1120255114300824, 0.1127635839852308, 0.1099034307270582, 0.1102731071005071, 0.1144119468661667, 0.1099034307270582, 0.1112113236078964, 0.1147453725627935, 0.1113224410746737, 0.1108376792440924, 0.1102719203183836, 0.1102668920332239, 0.1108376792440924, 0.1142113382810788, 0.1104305093661166, 0.1112841496826531, 0.1111418080121827, 0.1111418080121827, 0.1112113236078964, 0.1112841496826531, 0, 0.1104305093661166, 0.1112841496826531, 0.1111418080121827, 0.1118468520641003, 0.1118546031917777, 0.1111418080121827, 0.1111418080121827, 0.1114464247639582, 0.1104576715137951, 0.1110115986407529, 0.1130773709201148, 0.1103944819909144, 0.1148398929226257, 0.1129035231475153, 0.1157633861657957, 0.1062909120924754],
  [0.001739929058119464, 0.0001228733039221305, 0.0001232124342692508, 1.354762234040174e-06, 7.899180377768073e-05, 2.062657985303635e-05, 0.006059918483850149, 1.369517996162728e-07, 4.873065444463477e-07, 1.186851675336808e-07, 3.723474474433324e-09, 9.033387154852431e-06, 4.888323557709367e-07, 8.994554753913636e-06, 3.793554806833955e-06, 9.015194354489907e-06, 2.047257838683246e-05, 8.994554753913636e-06, 2.062657985303635e-05, 4.856212106723417e-07, 1.348735051383641e-06, 0.001738668449509716, 1.354762234040174e-06, 2.365691620623807e-07, 2.354671658630424e-07, 4.888323557709367e-07, 4.854310335038627e-07, 0.001738668449509716, 3.723474474433324e-09, 7.89391000738798e-05, 2.364543589931032e-07, 0.001710791015553586, 3.179947509295517e-11, 8.928286674270864e-06, 9.033387154852431e-06, 7.922326992183903e-05, 5.29013271563592e-06, 8.994554753913636e-06, 2.367838501986465e-07, 2.478897331682969e-07, 4.872110223805051e-07, 2.367838501986465e-07, 4.861684378175694e-07, 2.473072172653603e-07, 2.071690449118441e-05, 0.007815015403049559, 1.945403322137395e-05, 1.953140682080323e-05, 0.0001254461237092126, 0.0001251372420232597, 8.910621764923433e-07, 1.932179945466568e-05, 1.615537512474685e-06, 1.615537512474685e-06, 0.0001252334679895438, 8.910621764923433e-07, 0.000124871163203949, 5.494968709857824e-07, 0.0001252334679895438, 0.02410403673755515, 5.505565453413106e-06, 3.934115842503462e-05, 3.961435318538717e-05, 8.910621764923433e-07, 7.546684892014539e-09, 7.546684892014539e-09, 1.953140682080323e-05, 3.86782188110915e-06, 1.932179945466568e-05, 0.001745750317842888, 1.932179945466568e-05, 3.934115842503462e-05, 8.910621764923433e-07, 1.61058461956754e-06, 3.961435318538717e-05, 3.857099620731702e-06, 0.00177275332972643, 3.86782188110915e-06, 0.0001252334679895438, 0.0001254781624024032, 0.0001251372420232597, 1.932179945466568e-05, 1.435615815683374e-07, 5.494968709857824e-07, 3.961435318538717e-05, 0.0001254461237092126, 4.856212106723417e-07, 7.915180481046209e-05, 1.356155204938289e-06, 1.359741505141347e-06, 1.926110437913298e-05, 4.953162386033553e-07, 1.932179945466568e-05, 2.516241509792454e-08, 1.583887785089517e-06, 8.779902882759128e-07, 8.994554753913636e-06, 1.234198127663301e-05, 1.234198127663301e-05, 0.001781000859617855, 1.901303154542814e-05, 5.287972243274685e-08, 1.470943474491007e-06, 0.0001304180501174534, 4.398184384752559e-05, 5.163238977897385e-06, 1.178272996170804e-09, 0.0001406344906714855, 0.0001411819384291422, 0.000126087086708717, 4.254927358295882e-09, 2.362248302304928e-05, 1.371380418410075e-06, 3.571812419736665e-06, 0.001740724474173447, 8.994554753913636e-06, 0.0001690851077746643, 1.354762234040174e-06, 7.946190058235739e-05, 3.727007665335623e-09, 7.89391000738798e-05, 6.520817816595905e-07, 3.614169144876666e-06, 3.571672371307499e-07, 0.001741040312796067, 1.885222660370202e-05, 7.946190058235739e-05, 2.005700649639065e-06, 2.354671658630424e-07, 3.714349116296317e-09, 0.001738668449509716, 7.946190058235739e-05, 1.35630022436286e-06, 3.05395600799495e-07, 9.033387154852431e-06, 6.293653464905811e-07, 1.94334447052947e-08, 9.194368448853952e-07, 3.826454844849711e-05, 0.0001230937858727433, 6.436673147468986e-05, 3.05395600799495e-07, 1.35630022436286e-06, 2.111160208296969e-09, 2.884879613146364e-09, 0.0001230937858727433, 0.0001230937858727433, 4.933270365544056e-07, 0.001739439395631864, 0.0001225981380330602, 2.062657985303635e-05, 0.0008484250136172973, 4.872110223805051e-07, 0.0003655792484610433, 2.683843299007388e-07, 7.946190058235739e-05, 3.179947509295517e-11, 7.899180377768073e-05, 7.922326992183903e-05, 0.0002377397501757141, 1.938210196084394e-05, 1.606879429535703e-06, 0.001744680081304651, 9.916135676704212e-07, 0.0001945523118632085, 8.853828778223065e-07, 3.947448957079897e-05, 1.945799823874369e-05, 1.597479318604963e-06, 8.872144289310923e-07, 2.505384996762538e-08, 8.951664258077057e-06, 3.889626463121091e-05, 9.192114746836161e-07, 1.082889994194178e-06, 1.426908962368828e-07, 0.0001255266496747275, 1.712334027226607e-08, 5.485479444179071e-06, 1.925257058397171e-05, 2.500414622293558e-08, 7.935107921677005e-05, 2.071690449118441e-05, 2.481993854343508e-07, 2.106482978227945e-09, 8.098859256265296e-05, 8.928286674270864e-06, 7.91844688157314e-05, 7.91844688157314e-05, 0.0003879011298356121, 0.001710791015553586, 2.365691620623807e-07, 2.071690449118441e-05, 1.362944381184656e-06, 9.033387154852431e-06, 0.001738668449509716, 2.062657985303635e-05, 1.369517996162728e-07, 2.365691620623807e-07, 1.186851675336808e-07, 2.106482978227945e-09, 0.0001890004234144159, 7.428277172056514e-05, 4.061080105041175e-05, 0.0001948481235883519, 0.000126521479369262, 2.500105326797571e-06, 1.010117027273812e-05, 3.875307527411338e-06, 1.619305231278017e-06, 1.61058461956754e-06, 3.853971119340015e-06, 1.932179945466568e-05, 0.0001260998605794989, 0.00177275332972643, 2.415882492873241e-07, 3.875307527411338e-06, 3.870928976609453e-06, 1.007182884126422e-05, 2.660289427748321e-06, 4.076059830536707e-05, 0.001809264458606024, 2.50481779680859e-06, 9.695815666336012e-06, 1.031145820321421e-05, 5.300005374335742e-08, 0.0001940473114768346, 4.815728678322227e-06, 1.771981586951107e-06, 1.238717506707316e-05, 8.262274869579539e-05, 2.510248653142751e-06, 2.455090628110965e-06, 4.702018632559542e-06, 2.498541854049644e-06, 0.001754999784033325, 1.012203989257263e-05, 8.927882210827429e-07, 0.0001251372420232597, 2.613053741305212e-06, 4.076059830536707e-05, 0.000126373326005603, 0.0001917830332925841, 0.0006313476800663979, 4.061080105041175e-05, 0.001747483866179762, 2.902952823907459e-09, 3.853394976138455e-05, 3.606285135285463e-06, 7.91844688157314e-05, 4.874520005605335e-07, 0.0001229450243201707, 1.810605575616026e-08, 0.0001229450243201707, 6.560993503684689e-05, 1.935962534353159e-08, 5.118264154760969e-08, 1.877658289244407e-05, 4.89247264147374e-07, 3.179947509295517e-11, 3.727007665335623e-09, 7.946190058235739e-05, 7.91844688157314e-05, 3.715251658796898e-09, 7.91844688157314e-05, 7.915180481046209e-05, 2.062657985303635e-05, 9.033387154852431e-06, 1.354762234040174e-06, 4.880601837993898e-07, 4.856212106723417e-07, 7.946190058235739e-05, 4.880601837993898e-07, 7.946190058235739e-05, 2.360140505114279e-07, 7.922326992183903e-05, 2.916335161632823e-08, 1.35630022436286e-06, 3.05395600799495e-07, 1.35630022436286e-06, 1.362944381184656e-06, 7.89391000738798e-05, 2.007140702980446e-09, 9.033387154852431e-06, 2.683843299007388e-07, 8.994554753913636e-06, 9.033387154852431e-06, 4.872110223805051e-07, 9.607573574311677e-07, 2.683843299007388e-07, 8.994554753913636e-06, 2.071690449118441e-05, 2.821395435570924e-09, 5.29013271563592e-06, 0.9998212457777624, 2.489109491112465e-07, 2.106482978227945e-09, 9.033387154852431e-06, 4.512720187422391e-06, 1.998926491258518e-07, 7.91844688157314e-05, 1.832662806034994e-05, 4.512720187422391e-06, 1.45223282201428e-06, 1.455467781414653e-06, 6.636190002679291e-07, 0.0001230937858727433, 3.869162319919482e-05, 9.389705458264055e-10, 0.001738668449509716, 7.999002945405999e-07, 3.782483149055512e-05, 7.89391000738798e-05, 7.949232714996431e-05, 1.186851675336808e-07, 3.05395600799495e-07, 9.389705458264055e-10, 2.683843299007388e-07, 8.671526374095308e-05, 4.856212106723417e-07, 9.652612515151424e-06, 2.071690449118441e-05, 2.062657985303635e-05, 1.358010889392396e-06, 1.359790602889358e-06, 2.866265396404177e-09, 2.071690449118441e-05, 3.674830621755936e-07, 4.872110223805051e-07, 1.369517996162728e-07, 8.994554753913636e-06, 4.891305189487971e-07, 3.05395600799495e-07, 7.89391000738798e-05, 4.854310335038627e-07, 3.714349116296317e-09, 3.05395600799495e-07, 7.915180481046209e-05, 7.919832604332416e-05, 2.541633783654739e-07, 5.726187041945533e-07, 1.56720033178937e-06, 2.90324382613043e-07, 2.362248302304928e-05, 0.0001389868817586992, 5.929092755207367e-06, 2.737019711184481e-07, 2.729753199734274e-07, 0.001713311581984009, 2.071690449118441e-05, 7.91844688157314e-05, 1.369517996162728e-07, 4.872110223805051e-07, 2.071690449118441e-05, 7.91844688157314e-05, 9.389705458264055e-10, 2.683843299007388e-07, 8.928286674270864e-06, 2.367838501986465e-07, 3.05395600799495e-07, 0.001738668449509716, 0.001765390893174293, 2.473072172653603e-07, 7.926778284837804e-05, 1.354762234040174e-06, 1.369517996162728e-07, 7.946190058235739e-05, 1.359790602889358e-06, 2.106482978227945e-09, 2.360140505114279e-07, 0.001710791015553586, 2.360142243393657e-07, 2.047257838683246e-05, 2.062657985303635e-05, 3.880120196895368e-05, 0.001710791015553586, 1.362944381184656e-06, 3.723474474433324e-09, 1.186851675336808e-07, 2.071690449118441e-05, 1.362944381184656e-06, 0.001710791015553586, 0.001710791015553586, 0.0002869939920362766, 3.706602003323225e-09, 7.89391000738798e-05, 1.359790602889358e-06, 1.354762234040174e-06, 1.356155204938289e-06, 1.452871608207416e-06, 7.89391000738798e-05, 0.001710791015553586, 4.872110223805051e-07, 2.071690449118441e-05, 3.727007665335623e-09, 7.946190058235739e-05, 0.001710791015553586, 2.071690449118441e-05, 8.994554753913636e-06, 7.915180481046209e-05, 2.071690449118441e-05, 2.693472677297313e-05, 1.369517996162728e-07, 2.360140505114279e-07, 7.875337486110446e-05, 8.994554753913636e-06, 2.071690449118441e-05, 2.360140505114279e-07, 1.369517996162728e-07, 4.873065444463477e-07, 2.360140505114279e-07, 4.854310335038627e-07, 5.29013271563592e-06, 2.149274070840394e-05, 3.05395600799495e-07, 4.854310335038627e-07, 2.071690449118441e-05, 6.505662641779484e-07, 3.591168424342443e-06, 3.571672371307499e-07, 7.91844688157314e-05, 7.89391000738798e-05, 9.186313803103265e-09, 7.91844688157314e-05, 4.512720187422391e-06, 3.730788242256594e-09, 9.033387154852431e-06, 2.047257838683246e-05, 7.915180481046209e-05, 7.939584759386058e-05, 2.047257838683246e-05, 3.714349116296317e-09, 1.010189957900144e-05, 1.885222660370202e-05, 3.869162319919482e-05, 3.869162319919482e-05, 4.512720187422391e-06, 1.885222660370202e-05, 6.736073642152432e-08, 1.010189957900144e-05, 1.885222660370202e-05, 3.869162319919482e-05, 4.690359549917669e-06, 7.704000717036045e-07, 3.869162319919482e-05, 3.869162319919482e-05, 1.006845101241031e-05, 0.000194614308416199, 1.215932564346211e-05, 4.71050049705766e-06, 0.0001234003752548481, 1.292393568011018e-07, 1.449352247189051e-06, 5.417198383471175e-08, 0.0008517197298818318] 
  ],
 "analysis":{
   "authors":"Sergei L Kosakovsky Pond",
   "citation":"*Gene-wide identification of episodic selection*, Mol Biol Evol. 32(5):1365-71, *Synonymous Site-to-Site Substitution Rate Variation Dramatically Inflates False Positive Rates of Selection Analyses: Ignore at Your Own Peril*, Mol Biol Evol. 37(8):2430-2439",
   "contact":"spond@temple.edu",
   "info":"BUSTED (branch-site unrestricted statistical test of episodic diversification) uses a random effects branch-site model fitted  jointly to all or a subset of tree branches in order to test for alignment-wide evidence of episodic diversifying selection. Assuming there is evidence of positive selection (i.e. there is an omega > 1),  BUSTED will also perform a quick evidence-ratio style analysis to explore which individual sites may have been subject to selection. v2.0 adds support for synonymous rate variation, and relaxes the test statistic to 0.5 (chi^2_0 + chi^2_2).\n                               \nVersion 2.1 adds a grid search for the initial starting point.\n\nVersion 2.2 changes the grid search to LHC, and adds an initial search phase to use adaptive Nedler-Mead. \n\nVersion 3.0 implements the option for branch-site variation in synonymous substitution rates. \n\nVersion 3.1 adds HMM auto-correlation option for SRV, and binds SRV distributions for multiple branch sets.\n\nVersion 4.0 adds support for multiple hits (MH), ancestral state reconstruction saved to JSON, and profiling of branch-site level support for selection / multiple hits.\n\nVersion 4.2 adds calculation of MH-attributable fractions of substitutions.\n\nVersion 4.5 adds an 'error absorption' component [experimental]\n",
   "requirements":"in-frame codon alignment and a phylogenetic tree (optionally annotated with {})",
   "settings":{
     "error-sink":0,
     "multiple-hit":"None",
     "srv":"Yes"
    },
   "version":"4.5"
  },
 "background":1,
 "branch attributes":{
   "0":{
     "DireGB":{
       "MG94xREV with separate rates for branch sets":0.001590193935871411,
       "Nucleotide GTR":0.001545698128817492,
       "Posterior prob omega class":        [
[0],
        [0],
        [1] 
        ],
       "Posterior prob omega class by site":        [
[0.4702245712262247, 0.4699071383468366, 0.4693886480943174, 0.4695326134447681, 0.46990488382114, 0.4692950087347383, 0.4697884780974756, 0.4683897905871401, 0.4690914220278604, 0.4694471683771682, 0.4696504660810711, 0.4691460399329844, 0.4698761058843374, 0.4690163950990985, 0.4695324349044029, 0.4690164565555018, 0.4690549668039212, 0.4690163950990985, 0.4692950087347383, 0.4689734840847397, 0.4693361372972846, 0.4702243763364966, 0.4695326134447681, 0.4696573409046642, 0.4693903095501173, 0.4698761058843374, 0.4692260129459158, 0.4702243763364966, 0.4696504660810711, 0.4693874813196728, 0.4703090266331332, 0.4685070942026235, 0.4696951506603803, 0.4687747452209762, 0.4691460399329844, 0.4699913087629652, 0.4699284062876229, 0.4690163950990985, 0.469879667388804, 0.4690932721166362, 0.4697072115389534, 0.469879667388804, 0.4692260219533244, 0.4693895230275341, 0.4694237849359023, 0.4700010616051334, 0.4690173784260067, 0.4691470743944586, 0.4693889158115581, 0.4693899212013465, 0.4697115069643754, 0.4687756374842728, 0.4698773856858865, 0.4698773856858865, 0.4699075237180868, 0.4697115069643754, 0.4694861828978735, 0.4683903037291395, 0.4699075237180868, 0.4706332875337444, 0.4694083622101207, 0.4690562725898623, 0.4692963994878822, 0.4697115069643754, 0.4686817563595682, 0.4686817563595682, 0.4691470743944586, 0.4701340615335456, 0.4687756374842728, 0.4685086498201227, 0.4687756374842728, 0.4690562725898623, 0.4697115069643754, 0.4697083881469429, 0.4692963994878822, 0.468984950520858, 0.4702261561587057, 0.4701340615335456, 0.4699075237180868, 0.4689931492447512, 0.4693899212013465, 0.4687756374842728, 0.4692610778660974, 0.4683903037291395, 0.4692963994878822, 0.4693889158115581, 0.4689734840847397, 0.4693864881872269, 0.4700468676073413, 0.4689843115190219, 0.4691469845931975, 0.469448102980201, 0.4687756374842728, 0.4697048818441382, 0.4697082016659675, 0.4703100689142305, 0.4690163950990985, 0.4694096932209622, 0.4694096932209622, 0.4685102492176395, 0.4691468879339115, 0.4697044912989844, 0.4692265969288458, 0.4683882533519763, 0.467310412514163, 0.467310412514163, 0.467310412514163, 0.467310412514163, 0.467310412514163, 0.4685081208518221, 0.4688398291930918, 0.4673104125141629, 0.4678166326194869, 0.4686603420903298, 0.4702244762292266, 0.4690163950990985, 0.4702118175362043, 0.4695326134447681, 0.4695573845436334, 0.4698721142070756, 0.4693874813196728, 0.4697106797669769, 0.4695318641049186, 0.4694472950314861, 0.4702244888251184, 0.4691465186281893, 0.4695573845436334, 0.4694075444478302, 0.4693903095501173, 0.4690886478983154, 0.4702243763364966, 0.4695573845436334, 0.4689842426748725, 0.4685852261620319, 0.4691460399329844, 0.469262733603967, 0.4696508584366514, 0.4685853231132641, 0.4690557756934381, 0.4699932048222883, 0.4700165331819121, 0.4685852261620319, 0.4689842426748725, 0.4697021627943912, 0.4686808437169589, 0.4699932048222883, 0.4699932048222883, 0.4692260371318905, 0.4702246818353188, 0.4693901518192615, 0.4692950087347383, 0.4698474958403686, 0.4697072115389534, 0.46984745223917, 0.4695197293495496, 0.4695573845436334, 0.4696951506603803, 0.46990488382114, 0.4699913087629652, 0.4700237035905984, 0.4690181682765459, 0.46987914872667, 0.468508687596481, 0.4695219400844603, 0.4689967960125369, 0.4693921927028067, 0.469297273417241, 0.4691479406528493, 0.4689752858652544, 0.4697128209453116, 0.4696536894381731, 0.4687748270676632, 0.4692970766169654, 0.4690949230312224, 0.4685866403144391, 0.4692626047607325, 0.4695606808059614, 0.4697043739315037, 0.4694093238108882, 0.4687762910547243, 0.4697068331286189, 0.4689910244022417, 0.4694237849359023, 0.468208345015929, 0.4697021490495351, 0.4685307355304283, 0.4687747452209762, 0.4689908597900869, 0.4689908597900869, 0.4702208041092208, 0.4685070942026235, 0.4696573409046642, 0.4694237849359023, 0.4697015461126927, 0.4691460399329844, 0.4702243763364966, 0.4692950087347383, 0.4683897905871401, 0.4696573409046642, 0.4694471683771682, 0.4697021490495351, 0.4693914898943652, 0.4694267030112229, 0.4690183237057253, 0.4693918330367075, 0.4689932097274528, 0.4697116908893154, 0.4689852791687055, 0.4697026027220266, 0.4698774035779268, 0.4697083881469429, 0.4695335834133877, 0.4687756374842728, 0.469559878629802, 0.4702261561587057, 0.4700044137594955, 0.4697026027220266, 0.4701340769382863, 0.4700484760610771, 0.4693905346662288, 0.4691480199120094, 0.4702276951979206, 0.469658442174036, 0.4693183707636691, 0.4697029889822408, 0.4697031838530815, 0.4694891404487404, 0.4698776741875246, 0.4683904136894488, 0.4694087329427494, 0.467310412514163, 0.4688450887625802, 0.4703104647485755, 0.4692271360361789, 0.4690946633069832, 0.4685090522377016, 0.4695329867471702, 0.4703103003162814, 0.4693899212013465, 0.4690940998197625, 0.4691480199120094, 0.4699076080313955, 0.4689959078353946, 0.4693442237686238, 0.4690183237057253, 0.4702247703643734, 0.4686808519087283, 0.4692958195569173, 0.4695328175394013, 0.4689908597900869, 0.4692260278794396, 0.4693883538313032, 0.4685135062667385, 0.4693883538313032, 0.4695446799215361, 0.469703693456639, 0.4685135162120472, 0.4690168698009907, 0.4690914323555002, 0.4696951506603803, 0.4698721142070756, 0.4695573845436334, 0.4689908597900869, 0.4697035199802606, 0.4689908597900869, 0.4693864881872269, 0.4692950087347383, 0.4691460399329844, 0.4695326134447681, 0.4703046971786556, 0.4689734840847397, 0.4695573845436334, 0.4703046971786556, 0.4695573845436334, 0.4697105590255969, 0.4699913087629652, 0.4692600126882532, 0.4689842426748725, 0.4685852261620319, 0.4689842426748725, 0.4697015461126927, 0.4693874813196728, 0.4686793102839515, 0.4691460399329844, 0.4695197293495496, 0.4690163950990985, 0.4691460399329844, 0.4697072115389534, 0.4703089332344018, 0.4695197293495496, 0.4690163950990985, 0.4694237849359023, 0.4686812880148514, 0.4699284062876229, 0.5115636362934699, 0.4690933500491009, 0.4697021490495351, 0.4691460399329844, 0.4694077339687864, 0.468389821976269, 0.4689908597900869, 0.4687751946540045, 0.4694077339687864, 0.4690915612618534, 0.4703049295891216, 0.4696574723654376, 0.4699932048222883, 0.4694245965776387, 0.4686807925371349, 0.4702243763364966, 0, 0.4692957707396447, 0.4693874813196728, 0.4699913455520606, 0.4694471683771682, 0.4685852261620319, 0.4686807925371349, 0.4695197293495496, 0, 0.4689734840847397, 0.4698128607134773, 0.4694237849359023, 0.4692950087347383, 0.469531660317604, 0.4701327675739272, 0.4699940148184754, 0.4694237849359023, 0.4688614438407951, 0.4697072115389534, 0.4683897905871401, 0.4690163950990985, 0.4690914324177262, 0.4685852261620319, 0.4693874813196728, 0.4692260129459158, 0.4690886478983154, 0.4685852261620319, 0.4693864881872269, 0.4685636749459213, 0.4688445042149829, 0.467310412514163, 0.467310412514163, 0.467310412514163, 0.4673104125141629, 0.467310412514163, 0.4673104125141629, 0.467310412514163, 0.467310412514163, 0.4676750728050245, 0.4694237849359023, 0.4689908597900869, 0.4683897905871401, 0.4697072115389534, 0.4694237849359023, 0.4689908597900869, 0.4686807925371349, 0.4695197293495496, 0.4687747452209762, 0.469879667388804, 0.4685852261620319, 0.4702243763364966, 0.4689499350474944, 0.4693895230275341, 0.4699914186951898, 0.4695326134447681, 0.4683897905871401, 0.4695573845436334, 0.4701327675739272, 0.4697021490495351, 0.4697105590255969, 0.4685070942026235, 0.4690938634737529, 0.4690549668039212, 0.4692950087347383, 0.4692968817964383, 0.4685070942026235, 0.4697015461126927, 0.4696504660810711, 0.4694471683771682, 0.4694237849359023, 0.4697015461126927, 0.4685070942026235, 0.4685070942026235, 0.4707016801861214, 0.4693842387744609, 0.4693874813196728, 0.4701327675739272, 0.4695326134447681, 0.4700468676073413, 0.4690324579062068, 0.4693874813196728, 0.4685070942026235, 0.4697072115389534, 0.4694237849359023, 0.4698721142070756, 0.4695573845436334, 0.4685070942026235, 0.4694237849359023, 0.4690163950990985, 0.4693864881872269, 0.4694237849359023, 0.4700149948990596, 0.4683897905871401, 0.4697105590255969, 0.469483697003765, 0.4690163950990985, 0.4694237849359023, 0.4697105590255969, 0.4683897905871401, 0.4690914220278604, 0.4697105590255969, 0.4692260129459158, 0.4699284062876229, 0.4685282257234417, 0.4685852261620319, 0.4692260129459158, 0.4694237849359023, 0.4693904119235895, 0.4693363294323096, 0.4694472950314861, 0.4689908597900869, 0.4693874813196728, 0.4685134283483282, 0.4689908597900869, 0.4694077339687864, 0.4696504789400439, 0.4691460399329844, 0.4690549668039212, 0.4693864881872269, 0.4693865098619246, 0.4690549668039212, 0.4690886478983154, 0.4699286897721667, 0.4691465186281893, 0.4694245965776387, 0.4694245965776387, 0.4694077339687864, 0.4691465186281893, 0.4698164236941218, 0.4699286897721667, 0.4691465186281893, 0.4694245965776387, 0.4689753402593132, 0.4690934544729771, 0.4694245965776387, 0.4694245965776387, 0.4689851473510423, 0.4699104862148942, 0.4694085203166175, 0.4697083696981501, 0.469559242889272, 0.4703019900572449, 0.4692262301755277, 0.4686818797066319, 0.467310412514163],
        [0.4482132003137586, 0.4479106265746101, 0.4474164070258377, 0.4475536333096356, 0.4479084775840225, 0.4473271509562904, 0.4477975208515778, 0.446464306375755, 0.447133094211886, 0.4474721879544937, 0.4476659692242498, 0.4471851554344338, 0.4478810467521562, 0.4470615793189862, 0.4475534631268052, 0.4470616378985945, 0.4470983454692855, 0.4470615793189862, 0.4473271509562904, 0.447020676983695, 0.4473663542769401, 0.4482130145468844, 0.4475536333096356, 0.4476725222350298, 0.4474179907083308, 0.4478810467521562, 0.4472613848836335, 0.4482130145468844, 0.4476659692242498, 0.4474152948683082, 0.4482937023345601, 0.4465761189693996, 0.4477085621033174, 0.4468312411532324, 0.4471851554344338, 0.4479908569451465, 0.4479308989559089, 0.4470615793189862, 0.4478844415413964, 0.4471348576973816, 0.4477200584080931, 0.4478844415413964, 0.4472613934694022, 0.4474172410031352, 0.447449899100007, 0.4480001532534805, 0.4470625166160299, 0.4471861414724172, 0.447416662211144, 0.447417620538297, 0.447724152763201, 0.4468320916493829, 0.4478822666457627, 0.4478822666457627, 0.447910993906502, 0.447724152763201, 0.4475093761923146, 0.4464647954974042, 0.447910993906502, 0.4486027844729532, 0.4474351983172254, 0.447099590130946, 0.4473284766078101, 0.447724152763201, 0.446742605131817, 0.446742605131817, 0.4471861414724172, 0.4481269274103471, 0.4468320916493829, 0.4465776017679186, 0.4468320916493829, 0.447099590130946, 0.447724152763201, 0.4477211799386654, 0.4473284766078101, 0.4470316066720679, 0.4482147110550151, 0.4481269274103471, 0.447910993906502, 0.447039421610928, 0.447417620538297, 0.4468320916493829, 0.4472948084030645, 0.4464647954974042, 0.4473284766078101, 0.447416662211144, 0.447020676983695, 0.4474143482247273, 0.4480438150612623, 0.4470309975821234, 0.4471860558747835, 0.4474730788084429, 0.4468320916493829, 0.4477178377670786, 0.4477210021869275, 0.4482946958261274, 0.4470615793189862, 0.4474364670230001, 0.4474364670230001, 0.4465791262970976, 0.4471859637401512, 0.4477174655034753, 0.4472619415301254, 0.4464628410990881, 0.4454354543547389, 0.4454354543547389, 0.4454354543547389, 0.4454354543547389, 0.4454354543547389, 0.4465770975608026, 0.4468932785226429, 0.4454354543547388, 0.4459179781260482, 0.4467221932717506, 0.448213109763602, 0.4470615793189862, 0.4482010436282733, 0.4475536333096356, 0.447577244865001, 0.4478772419266545, 0.4474152948683082, 0.4477233642871921, 0.4475529190466374, 0.4474723086800803, 0.4482131217698758, 0.4471856117217546, 0.447577244865001, 0.4474344188346638, 0.4474179907083308, 0.4471304499402815, 0.4482130145468844, 0.447577244865001, 0.4470309319605919, 0.4466505935454131, 0.4471851554344338, 0.4472963866352855, 0.4476663432135329, 0.4466506859583254, 0.4470991164944111, 0.4479926642492925, 0.4480149006005274, 0.4466505935454131, 0.4470309319605919, 0.4477152459969682, 0.4467417352103164, 0.4479926642492925, 0.4479926642492925, 0.4472614079374545, 0.4482133057452036, 0.4474178403609096, 0.4473271509562904, 0.4478537759540034, 0.4477200584080931, 0.4478537343937916, 0.4475413523232635, 0.447577244865001, 0.4477085621033174, 0.4479084775840225, 0.4479908569451465, 0.4480217353599625, 0.4470632694933987, 0.4478839471580119, 0.4465776377759527, 0.4475434595729268, 0.4470428976722826, 0.4474197857100071, 0.4473293096282406, 0.4471869671809602, 0.4470223944222556, 0.4477254052362461, 0.4476690416949178, 0.4468313191686484, 0.4473291220402523, 0.4471364313320987, 0.4466519415008687, 0.4472962638232463, 0.4475803868281768, 0.447717353630006, 0.4474361149051364, 0.446832714625981, 0.4477196977112741, 0.4470373962330136, 0.447449899100007, 0.4462913543329828, 0.4477152328955135, 0.4465986536386692, 0.4468312411532324, 0.4470372393264094, 0.4470372393264094, 0.4482096095367732, 0.4465761189693996, 0.4476725222350298, 0.447449899100007, 0.4477146581823482, 0.4471851554344338, 0.4482130145468844, 0.4473271509562904, 0.446464306375755, 0.4476725222350298, 0.4474721879544937, 0.4477152328955135, 0.4474191158002661, 0.4474526805792367, 0.4470634176468858, 0.4474194428799994, 0.447039479262414, 0.4477243280785526, 0.4470319199357987, 0.4477156653314425, 0.4478822837002706, 0.4477211799386654, 0.4475545578736966, 0.4468320916493829, 0.4475796222021542, 0.4482147110550151, 0.4480033484923653, 0.4477156653314425, 0.4481269420939866, 0.4480453482227358, 0.4474182052866812, 0.4471870427299723, 0.4482161780512848, 0.4476735719536105, 0.4473494194007605, 0.4477160335106856, 0.4477162192595566, 0.4475121952992271, 0.4478825416425417, 0.4464649003104343, 0.4474355516957347, 0.4454354543547389, 0.4468982918899082, 0.448295073131333, 0.4472624554016623, 0.4471361837656389, 0.4465779853481946, 0.4475539891376262, 0.4482949163961701, 0.447417620538297, 0.4471356466554452, 0.4471870427299723, 0.4479110742730762, 0.4470420510710122, 0.4473740622178262, 0.4470634176468858, 0.4482133901301833, 0.4467417430186263, 0.4473279238236095, 0.4475538278505302, 0.4470372393264094, 0.447261399118114, 0.4474161265373746, 0.4465822308826288, 0.4474161265373746, 0.4475651349505529, 0.4477167050083994, 0.4465822403623942, 0.4470620317999226, 0.4471331040560855, 0.4477085621033174, 0.4478772419266545, 0.447577244865001, 0.4470372393264094, 0.4477165396525088, 0.4470372393264094, 0.4474143482247273, 0.4473271509562904, 0.4471851554344338, 0.4475536333096356, 0.4482895755433081, 0.447020676983695, 0.447577244865001, 0.4482895755433081, 0.447577244865001, 0.4477232491977568, 0.4479908569451465, 0.4472937930865548, 0.4470309319605919, 0.4466505935454131, 0.4470309319605919, 0.4477146581823482, 0.4474152948683082, 0.4467402735578257, 0.4471851554344338, 0.4475413523232635, 0.4470615793189862, 0.4471851554344338, 0.4477200584080931, 0.4482936133078548, 0.4475413523232635, 0.4470615793189862, 0.447449899100007, 0.4467421587104746, 0.4479308989559089, 0.4876171697904079, 0.4471349319818013, 0.4477152328955135, 0.4471851554344338, 0.44743459948408, 0.4464643362955482, 0.4470372393264094, 0.4468316695481489, 0.44743459948408, 0.4471332269282888, 0.4482897970745617, 0.44767264754208, 0.4479926642492925, 0.4474506727485197, 0.4467416864262373, 0.4482130145468844, 0, 0.4473278772914898, 0.4474152948683082, 0.4479908920121318, 0.4474721879544937, 0.4466505935454131, 0.4467416864262373, 0.4475413523232635, 0, 0.447020676983695, 0.4478207621090936, 0.447449899100007, 0.4473271509562904, 0.4475527247986757, 0.4481256940214152, 0.4479934363292847, 0.447449899100007, 0.4469138813813908, 0.4477200584080931, 0.446464306375755, 0.4470615793189862, 0.4471331041153986, 0.4466505935454131, 0.4474152948683082, 0.4472613848836335, 0.4471304499402815, 0.4466505935454131, 0.4474143482247273, 0.4466300511490036, 0.4468977347051811, 0.4454354543547389, 0.4454354543547389, 0.4454354543547389, 0.4454354543547388, 0.4454354543547389, 0.4454354543547388, 0.4454354543547389, 0.4454354543547389, 0.445783044774287, 0.447449899100007, 0.4470372393264094, 0.446464306375755, 0.4477200584080931, 0.447449899100007, 0.4470372393264094, 0.4467416864262373, 0.4475413523232635, 0.4468312411532324, 0.4478844415413964, 0.4466505935454131, 0.4482130145468844, 0.4469982302848326, 0.4474172410031352, 0.4479909617314065, 0.4475536333096356, 0.446464306375755, 0.447577244865001, 0.4481256940214152, 0.4477152328955135, 0.4477232491977568, 0.4465761189693996, 0.447135421372872, 0.4470983454692855, 0.4473271509562904, 0.4473289363393399, 0.4465761189693996, 0.4477146581823482, 0.4476659692242498, 0.4474721879544937, 0.447449899100007, 0.4477146581823482, 0.4465761189693996, 0.4465761189693996, 0.4486679756421851, 0.4474122041077322, 0.4474152948683082, 0.4481256940214152, 0.4475536333096356, 0.4480438150612623, 0.4470768902206715, 0.4474152948683082, 0.4465761189693996, 0.4477200584080931, 0.447449899100007, 0.4478772419266545, 0.447577244865001, 0.4465761189693996, 0.447449899100007, 0.4470615793189862, 0.4474143482247273, 0.447449899100007, 0.4480134343252145, 0.446464306375755, 0.4477232491977568, 0.4475070066637485, 0.4470615793189862, 0.447449899100007, 0.4477232491977568, 0.446464306375755, 0.447133094211886, 0.4477232491977568, 0.4472613848836335, 0.4479308989559089, 0.4465962613165949, 0.4466505935454131, 0.4472613848836335, 0.447449899100007, 0.4474180882896662, 0.4473665374180597, 0.4474723086800803, 0.4470372393264094, 0.4474152948683082, 0.4465821566116056, 0.4470372393264094, 0.44743459948408, 0.4476659814812897, 0.4471851554344338, 0.4470983454692855, 0.4474143482247273, 0.4474143688848251, 0.4470983454692855, 0.4471304499402815, 0.4479311691704455, 0.4471856117217546, 0.4474506727485197, 0.4474506727485197, 0.44743459948408, 0.4471856117217546, 0.4478241583054114, 0.4479311691704455, 0.4471856117217546, 0.4474506727485197, 0.4470224462701101, 0.4471350315175607, 0.4474506727485197, 0.4474506727485197, 0.4470317942885648, 0.4479138177278338, 0.4474353490227038, 0.4477211623534668, 0.447579016220853, 0.4482869951431644, 0.4472615919446539, 0.4467427227049631, 0.4454354543547389],
        [0.08156222846001659, 0.08218223507855325, 0.08319494487984487, 0.0829137532455962, 0.08218663859483749, 0.08337784030897125, 0.08241400105094659, 0.08514590303710479, 0.08377548376025357, 0.0830806436683381, 0.0826835646946789, 0.08366880463258169, 0.08224284736350636, 0.08392202558191518, 0.0829141019687918, 0.08392190554590358, 0.08384668772679328, 0.08392202558191518, 0.08337784030897125, 0.08400583893156535, 0.08329750842577516, 0.0815626091166189, 0.0829137532455962, 0.08267013686030594, 0.08319169974155192, 0.08224284736350636, 0.08351260217045066, 0.0815626091166189, 0.0826835646946789, 0.08319722381201893, 0.08139727103230668, 0.08491678682797674, 0.08259628723630225, 0.08439401362579135, 0.08366880463258169, 0.08201783429188823, 0.08214069475646811, 0.08392202558191518, 0.08223589106979949, 0.08377187018598209, 0.08257273005295347, 0.08223589106979949, 0.08351258457727334, 0.08319323596933062, 0.08312631596409062, 0.08199878514138617, 0.08392010495796336, 0.08366678413312413, 0.08319442197729794, 0.08319245826035641, 0.08256434027242356, 0.08439227086634427, 0.08224034766835069, 0.08224034766835069, 0.08218148237541113, 0.08256434027242356, 0.08300444090981185, 0.08514490077345629, 0.08218148237541113, 0.08076392799330227, 0.08315643947265394, 0.0838441372791917, 0.08337512390430765, 0.08256434027242356, 0.08457563850861478, 0.08457563850861478, 0.08366678413312413, 0.0817390110561072, 0.08439227086634427, 0.08491374841195863, 0.08439227086634427, 0.0838441372791917, 0.08256434027242356, 0.08257043191439166, 0.08337512390430765, 0.08398344280707401, 0.08155913278627909, 0.0817390110561072, 0.08218148237541113, 0.08396742914432069, 0.08319245826035641, 0.08439227086634427, 0.08344411373083796, 0.08514490077345629, 0.08337512390430765, 0.08319442197729794, 0.08400583893156535, 0.08319916358804569, 0.08190931733139645, 0.08398469089885464, 0.08366695953201891, 0.0830788182113561, 0.08439227086634427, 0.08257728038878309, 0.08257079614710505, 0.08139523525964201, 0.08392202558191518, 0.08315383975603775, 0.08315383975603775, 0.08491062448526288, 0.08366714832593726, 0.08257804319754027, 0.08351146154102877, 0.08514890554893551, 0.08725413313109819, 0.08725413313109814, 0.08725413313109819, 0.08725413313109819, 0.08725413313109819, 0.08491478158737527, 0.08426689228426518, 0.08725413313109821, 0.086265389254465, 0.08461746463791965, 0.08156241400717137, 0.08392202558191518, 0.08158713883552228, 0.0829137532455962, 0.0828653705913656, 0.08225064386626992, 0.08319722381201893, 0.08256595594583092, 0.08291521684844388, 0.08308039628843363, 0.08156238940500588, 0.08366786965005599, 0.0828653705913656, 0.08315803671750591, 0.08319169974155192, 0.08378090216140305, 0.0815626091166189, 0.0828653705913656, 0.08398482536453558, 0.08476418029255492, 0.08366880463258169, 0.08344087976074742, 0.08268279834981564, 0.08476399092841047, 0.08384510781215065, 0.0820141309284191, 0.08196856621756043, 0.08476418029255492, 0.08398482536453558, 0.0825825912086405, 0.0845774210727246, 0.0820141309284191, 0.0820141309284191, 0.08351255493065488, 0.08156201241947737, 0.08319200781982883, 0.08337784030897125, 0.08229872820562793, 0.08257273005295347, 0.08229881336703834, 0.08293891832718694, 0.0828653705913656, 0.08259628723630225, 0.08218663859483749, 0.08201783429188823, 0.08195456104943906, 0.08391856223005534, 0.08223690411531807, 0.08491367462756619, 0.08293460034261285, 0.08396030631518041, 0.08318802158718619, 0.08337341695451826, 0.0836650921661905, 0.08400231971249006, 0.08256177381844222, 0.08267726886690901, 0.08439385376368835, 0.08337380134278218, 0.08376864563667889, 0.08476141818469207, 0.08344113141602111, 0.08285893236586171, 0.08257827243849016, 0.08315456128397537, 0.08439099431929467, 0.08257346916010694, 0.08397157936474468, 0.08312631596409062, 0.08550030065108813, 0.0825826180549514, 0.08487061083090242, 0.08439401362579135, 0.08397190088350366, 0.08397190088350366, 0.08156958635400598, 0.08491678682797674, 0.08267013686030594, 0.08312631596409062, 0.08258379570495905, 0.08366880463258169, 0.0815626091166189, 0.08337784030897125, 0.08514590303710479, 0.08267013686030594, 0.0830806436683381, 0.0825826180549514, 0.08318939430536869, 0.08312061640954031, 0.0839182586473888, 0.083188724083293, 0.08396731101013315, 0.08256398103213207, 0.08398280089549572, 0.08258173194653082, 0.08224031272180261, 0.08257043191439166, 0.08291185871291562, 0.08439227086634427, 0.08286049916804371, 0.08155913278627909, 0.08199223774813921, 0.08258173194653082, 0.081738980967727, 0.081906175716187, 0.08319126004708988, 0.08366493735801825, 0.08155612675079452, 0.08266798587235352, 0.08333220983557037, 0.08258097750707348, 0.08258059688736187, 0.08299866425203245, 0.08223978416993366, 0.08514468600011676, 0.08315571536151585, 0.08725413313109819, 0.08425661934751155, 0.08139446212009148, 0.08351040856215874, 0.08376915292737784, 0.08491296241410375, 0.08291302411520352, 0.08139478328754847, 0.08319245826035641, 0.08377025352479228, 0.08366493735801825, 0.08218131769552824, 0.08396204109359316, 0.08328171401355002, 0.0839182586473888, 0.08156183950544321, 0.0845774050726454, 0.08337625661947309, 0.08291335461006843, 0.08397190088350366, 0.08351257300244647, 0.0831955196313223, 0.08490426285063264, 0.0831955196313223, 0.08289018512791095, 0.08257960153496151, 0.08490424342555856, 0.08392109839908661, 0.08377546358841431, 0.08259628723630225, 0.08225064386626992, 0.0828653705913656, 0.08397190088350366, 0.08257994036723057, 0.08397190088350366, 0.08319916358804569, 0.08337784030897125, 0.08366880463258169, 0.0829137532455962, 0.08140572727803623, 0.08400583893156535, 0.0828653705913656, 0.08140572727803623, 0.0828653705913656, 0.08256619177664622, 0.08201783429188823, 0.08344619422519209, 0.08398482536453558, 0.08476418029255492, 0.08398482536453558, 0.08258379570495905, 0.08319722381201893, 0.08458041615822273, 0.08366880463258169, 0.08293891832718694, 0.08392202558191518, 0.08366880463258169, 0.08257273005295347, 0.08139745345774335, 0.08293891832718694, 0.08392202558191518, 0.08312631596409062, 0.08457655327467396, 0.08214069475646811, 0.0008191939161221091, 0.08377171796909771, 0.0825826180549514, 0.08366880463258169, 0.08315766654713359, 0.08514584172818276, 0.08397190088350366, 0.08439313579784656, 0.08315766654713359, 0.08377521180985771, 0.08140527333631656, 0.08266988009248227, 0.0820141309284191, 0.08312473067384148, 0.08457752103662781, 0.0815626091166189, 1, 0.08337635196886545, 0.08319722381201893, 0.08201776243580751, 0.0830806436683381, 0.08476418029255492, 0.08457752103662781, 0.08293891832718694, 1, 0.08400583893156535, 0.08236637717742905, 0.08312631596409062, 0.08337784030897125, 0.08291561488372019, 0.08174153840465756, 0.08201254885223991, 0.08312631596409062, 0.08422467477781392, 0.08257273005295347, 0.08514590303710479, 0.08392202558191518, 0.08377546346687503, 0.08476418029255492, 0.08319722381201893, 0.08351260217045066, 0.08378090216140305, 0.08476418029255492, 0.08319916358804569, 0.08480627390507509, 0.08425776107983593, 0.0872541331310981, 0.08725413313109819, 0.08725413313109819, 0.08725413313109821, 0.08725413313109819, 0.08725413313109821, 0.08725413313109819, 0.08725413313109819, 0.0865418824206884, 0.08312631596409062, 0.08397190088350366, 0.08514590303710479, 0.08257273005295347, 0.08312631596409062, 0.08397190088350366, 0.08457752103662781, 0.08293891832718694, 0.08439401362579135, 0.08223589106979949, 0.08476418029255492, 0.0815626091166189, 0.08405183466767291, 0.08319323596933062, 0.08201761957340364, 0.0829137532455962, 0.08514590303710479, 0.0828653705913656, 0.08174153840465756, 0.0825826180549514, 0.08256619177664622, 0.08491678682797674, 0.08377071515337507, 0.08384668772679328, 0.08337784030897125, 0.08337418186422177, 0.08491678682797674, 0.08258379570495905, 0.0826835646946789, 0.0830806436683381, 0.08312631596409062, 0.08258379570495905, 0.08491678682797674, 0.08491678682797674, 0.08063034417169349, 0.08320355711780672, 0.08319722381201893, 0.08174153840465756, 0.0829137532455962, 0.08190931733139645, 0.08389065187312164, 0.08319722381201893, 0.08491678682797674, 0.08257273005295347, 0.08312631596409062, 0.08225064386626992, 0.0828653705913656, 0.08491678682797674, 0.08312631596409062, 0.08392202558191518, 0.08319916358804569, 0.08312631596409062, 0.08197157077572587, 0.08514590303710479, 0.08256619177664622, 0.08300929633248638, 0.08392202558191518, 0.08312631596409062, 0.08256619177664622, 0.08514590303710479, 0.08377548376025357, 0.08256619177664622, 0.08351260217045066, 0.08214069475646811, 0.08487551295996346, 0.08476418029255492, 0.08351260217045066, 0.08312631596409062, 0.08319149978674426, 0.0832971331496306, 0.08308039628843363, 0.08397190088350366, 0.08319722381201893, 0.08490441504006614, 0.08397190088350366, 0.08315766654713359, 0.08268353957866634, 0.08366880463258169, 0.08384668772679328, 0.08319916358804569, 0.08319912125325032, 0.08384668772679328, 0.08378090216140305, 0.08214014105738782, 0.08366786965005599, 0.08312473067384148, 0.08312473067384148, 0.08315766654713359, 0.08366786965005599, 0.08235941800046667, 0.08214014105738782, 0.08366786965005599, 0.08312473067384148, 0.0840022134705766, 0.08377151400946212, 0.08312473067384148, 0.08312473067384148, 0.08398305836039281, 0.08217569605727199, 0.08315613066067867, 0.08257046794838302, 0.08286174088987494, 0.08141101479959061, 0.08351217787981834, 0.08457539758840496, 0.08725413313109819] 
        ],
       "constrained":0.04548859199137023,
       "original name":"DireGB",
       "unconstrained":0.02676615720636762
      },
     "Node4":{
       "MG94xREV with separate rates for branch sets":0.003028807970429599,
       "Nucleotide GTR":0.002965692352198002,
       "Posterior prob omega class":null,
       "constrained":0.06678177382810663,
       "unconstrained":0.03976680450183435
      },
     "Node5":{
       "MG94xREV with separate rates for branch sets":0.001509777416951825,
       "Nucleotide GTR":0.00148228927320044,
       "Posterior prob omega class":null,
       "constrained":0.04529661482546239,
       "unconstrained":0.02711374544172591
      },
     "canBai_SAMN02921314":{
       "MG94xREV with separate rates for branch sets":0.0009731363823239615,
       "Nucleotide GTR":0.0009540982272071422,
       "Posterior prob omega class":null,
       "constrained":0.02877683408060766,
       "original name":"canBai_SAMN02921314",
       "unconstrained":0.01728877500129401
      },
     "canLup_SAMN02921310":{
       "MG94xREV with separate rates for branch sets":0,
       "Nucleotide GTR":1e-06,
       "Posterior prob omega class":null,
       "constrained":0,
       "original name":"canLup_SAMN02921310",
       "unconstrained":0
      },
     "canRuf_SAMN02921317":{
       "MG94xREV with separate rates for branch sets":0,
       "Nucleotide GTR":1e-06,
       "Posterior prob omega class":null,
       "constrained":0,
       "original name":"canRuf_SAMN02921317",
       "unconstrained":0
      },
     "chrBra_SAMN27257233":{
       "MG94xREV with separate rates for branch sets":0.002260603693691511,
       "Nucleotide GTR":0.002218979341905839,
       "Posterior prob omega class":null,
       "constrained":0.06646102664532358,
       "original name":"chrBra_SAMN27257233",
       "unconstrained":0.03956874212492217
      },
     "cuoAlp_SAMN10180424":{
       "MG94xREV with separate rates for branch sets":0.0009553570734700898,
       "Nucleotide GTR":0.0009315664816056294,
       "Posterior prob omega class":null,
       "constrained":0.00255697083702622,
       "original name":"cuoAlp_SAMN10180424",
       "unconstrained":0.002178117284904972
      },
     "lupMes_SAMEA5411047":{
       "MG94xREV with separate rates for branch sets":0.002263413165672051,
       "Nucleotide GTR":0.002218835704592764,
       "Posterior prob omega class":null,
       "constrained":0.04550138980253745,
       "original name":"lupMes_SAMEA5411047",
       "unconstrained":0.02712928472092148
      },
     "lycPic_SAMN09924608":{
       "MG94xREV with separate rates for branch sets":0,
       "Nucleotide GTR":1e-06,
       "Posterior prob omega class":null,
       "constrained":0,
       "original name":"lycPic_SAMN09924608",
       "unconstrained":0
      },
     "speVen_SAMN27257238":{
       "MG94xREV with separate rates for branch sets":0.001507056214360867,
       "Nucleotide GTR":0.001479540393904,
       "Posterior prob omega class":null,
       "constrained":0.04365848265971151,
       "original name":"speVen_SAMN27257238",
       "unconstrained":0.0261228993979277
      },
     "uroCin_SAMN04495241":{
       "MG94xREV with separate rates for branch sets":0.002457446219071534,
       "Nucleotide GTR":0.002413050125850006,
       "Posterior prob omega class":null,
       "constrained":0.07089749268257721,
       "original name":"uroCin_SAMN04495241",
       "unconstrained":0.04246875615357854
      },
     "vulVul_marble_Fox4":{
       "MG94xREV with separate rates for branch sets":0.003807086275745581,
       "Nucleotide GTR":0.003717321998697896,
       "Posterior prob omega class":null,
       "constrained":0.1141228994220053,
       "original name":"vulVul_marble_Fox4",
       "unconstrained":0.06863138346509903
      }
    },
   "attributes":{
     "MG94xREV with separate rates for branch sets":{
       "attribute type":"branch length",
       "display order":1
      },
     "Nucleotide GTR":{
       "attribute type":"branch length",
       "display order":0
      },
     "Posterior prob omega class":{
       "attribute type":"branch annotations",
       "display order":4
      },
     "Posterior prob omega class by site":{
       "attribute type":"branch annotations",
       "display order":5
      },
     "constrained":{
       "attribute type":"branch length",
       "display order":1
      },
     "original name":{
       "attribute type":"node label",
       "display order":0
      },
     "unconstrained":{
       "attribute type":"branch length",
       "display order":0
      }
    }
  },
 "data partitions":{
   "0":{
     "coverage":      [
[0, 1, 2, 3, 4, 5, 6, 7, 8, 9, 10, 11, 12, 13, 14, 15, 16, 17, 18, 19, 20, 21, 22, 23, 24, 25, 26, 27, 28, 29, 30, 31, 32, 33, 34, 35, 36, 37, 38, 39, 40, 41, 42, 43, 44, 45, 46, 47, 48, 49, 50, 51, 52, 53, 54, 55, 56, 57, 58, 59, 60, 61, 62, 63, 64, 65, 66, 67, 68, 69, 70, 71, 72, 73, 74, 75, 76, 77, 78, 79, 80, 81, 82, 83, 84, 85, 86, 87, 88, 89, 90, 91, 92, 93, 94, 95, 96, 97, 98, 99, 100, 101, 102, 103, 104, 105, 106, 107, 108, 109, 110, 111, 112, 113, 114, 115, 116, 117, 118, 119, 120, 121, 122, 123, 124, 125, 126, 127, 128, 129, 130, 131, 132, 133, 134, 135, 136, 137, 138, 139, 140, 141, 142, 143, 144, 145, 146, 147, 148, 149, 150, 151, 152, 153, 154, 155, 156, 157, 158, 159, 160, 161, 162, 163, 164, 165, 166, 167, 168, 169, 170, 171, 172, 173, 174, 175, 176, 177, 178, 179, 180, 181, 182, 183, 184, 185, 186, 187, 188, 189, 190, 191, 192, 193, 194, 195, 196, 197, 198, 199, 200, 201, 202, 203, 204, 205, 206, 207, 208, 209, 210, 211, 212, 213, 214, 215, 216, 217, 218, 219, 220, 221, 222, 223, 224, 225, 226, 227, 228, 229, 230, 231, 232, 233, 234, 235, 236, 237, 238, 239, 240, 241, 242, 243, 244, 245, 246, 247, 248, 249, 250, 251, 252, 253, 254, 255, 256, 257, 258, 259, 260, 261, 262, 263, 264, 265, 266, 267, 268, 269, 270, 271, 272, 273, 274, 275, 276, 277, 278, 279, 280, 281, 282, 283, 284, 285, 286, 287, 288, 289, 290, 291, 292, 293, 294, 295, 296, 297, 298, 299, 300, 301, 302, 303, 304, 305, 306, 307, 308, 309, 310, 311, 312, 313, 314, 315, 316, 317, 318, 319, 320, 321, 322, 323, 324, 325, 326, 327, 328, 329, 330, 331, 332, 333, 334, 335, 336, 337, 338, 339, 340, 341, 342, 343, 344, 345, 346, 347, 348, 349, 350, 351, 352, 353, 354, 355, 356, 357, 358, 359, 360, 361, 362, 363, 364, 365, 366, 367, 368, 369, 370, 371, 372, 373, 374, 375, 376, 377, 378, 379, 380, 381, 382, 383, 384, 385, 386, 387, 388, 389, 390, 391, 392, 393, 394, 395, 396, 397, 398, 399, 400, 401, 402, 403, 404, 405, 406, 407, 408, 409, 410, 411, 412, 413, 414, 415, 416, 417, 418, 419, 420, 421, 422, 423, 424, 425, 426, 427, 428, 429, 430, 431, 432, 433, 434, 435, 436, 437, 438, 439, 440, 441, 442, 443, 444, 445, 446, 447, 448, 449, 450, 451, 452, 453, 454] 
      ],
     "name":"busted.filter.default"
    }
  },
 "fits":{
   "Constrained model":{
     "AIC-c":4053.627710537837,
     "Log Likelihood":-1985.466887708975,
     "Rate Distributions":{
       "Background":{
         "0":{
           "omega":0,
           "proportion":0.3697498794116764
          },
         "1":{
           "omega":0,
           "proportion":0.6080353253313115
          },
         "2":{
           "omega":7.264460251268258,
           "proportion":0.02221479525701201
          }
        },
       "Synonymous site-to-site rates":{
         "0":{
           "proportion":0.1041430657570527,
           "rate":0
          },
         "1":{
           "proportion":0.8936617528114147,
           "rate":0.0382363310598354
          },
         "2":{
           "proportion":0.002195181431532618,
           "rate":439.9771424313083
          }
        },
       "Test":{
         "0":{
           "omega":1,
           "proportion":0.129448496686888
          },
         "1":{
           "omega":0.54781326127676,
           "proportion":0
          },
         "2":{
           "omega":1,
           "proportion":0.8705515033131119
          }
        }
      },
     "display order":3,
     "estimated parameters":41
    },
   "MG94xREV with separate rates for branch sets":{
     "AIC-c":4030.471255778477,
     "Equilibrium frequencies":      [
[0.04172354902853309],
      [0.02035056425220729],
      [0.03704550153596484],
      [0.03655590252611255],
      [0.01558747897669785],
      [0.007602756712481238],
      [0.01383980964750116],
      [0.01365690060810315],
      [0.01620336912105906],
      [0.007903155701707985],
      [0.01438664614200253],
      [0.01419651002792181],
      [0.0246053025224765],
      [0.01200117922821534],
      [0.02184655413100004],
      [0.02155782673286135],
      [0.0226189971096669],
      [0.01103236337076646],
      [0.02008295343224807],
      [0.0198175340504699],
      [0.008450219363645491],
      [0.004121574892574753],
      [0.007502780125465628],
      [0.007403622236700073],
      [0.008784103170740899],
      [0.004284425944972525],
      [0.007799228854698325],
      [0.007696153054221859],
      [0.01333892441071527],
      [0.006506029438913746],
      [0.01184336319058917],
      [0.01168683949267664],
      [0.03455544931162018],
      [0.01685434024318286],
      [0.03068108970486078],
      [0.03027560373442234],
      [0.01290955233235021],
      [0.006296604203709128],
      [0.01146213234232898],
      [0.01131064704956943],
      [0.01341963263856879],
      [0.006545394689829763],
      [0.01191502240579323],
      [0.0117575516487411],
      [0.02037811509109797],
      [0.009939378364401912],
      [0.01809331927614978],
      [0.01785419520344842],
      [0.02213317651672274],
      [0.03975802505086818],
      [0.01695286771247822],
      [0.008268721901054633],
      [0.01505211089430905],
      [0.01485317989636086],
      [0.008595434407479589],
      [0.01564684765485228],
      [0.01544005652498491],
      [0.02676060954517598],
      [0.0130524252288536],
      [0.02376020796627871],
      [0.02344618942659499] 
      ],
     "Log Likelihood":-1986.060753517379,
     "Rate Distributions":{
       "non-synonymous/synonymous rate ratio for *background*":        [
[0.1382830840294309, 1] 
        ],
       "non-synonymous/synonymous rate ratio for *test*":        [
[27.3979994604683, 1] 
        ]
      },
     "display order":1,
     "estimated parameters":29
    },
   "Nucleotide GTR":{
     "AIC-c":4152.372162906747,
     "Equilibrium frequencies":      [
[0.3263138588768841],
      [0.1712518340669601],
      [0.229875283446712],
      [0.2725590236094438] 
      ],
     "Log Likelihood":-2049.135637735485,
     "Rate Distributions":{
       "Substitution rate from nucleotide A to nucleotide C":0.4536942147312554,
       "Substitution rate from nucleotide A to nucleotide G":1,
       "Substitution rate from nucleotide A to nucleotide T":0.1861293763661522,
       "Substitution rate from nucleotide C to nucleotide G":0,
       "Substitution rate from nucleotide C to nucleotide T":2.019661747939358,
       "Substitution rate from nucleotide G to nucleotide T":0.1334333543669667
      },
     "display order":0,
     "estimated parameters":27
    },
   "Unconstrained model":{
     "AIC-c":4044.963171543684,
     "Log Likelihood":-1980.117619629158,
     "Rate Distributions":{
       "Background":{
         "0":{
           "omega":0,
           "proportion":0.4565300597949499
          },
         "1":{
           "omega":0,
           "proportion":0.5226483809888994
          },
         "2":{
           "omega":7.875908714146406,
           "proportion":0.02082155921615068
          }
        },
       "Synonymous site-to-site rates":{
         "0":{
           "proportion":0.105890870710349,
           "rate":0
          },
         "1":{
           "proportion":0.8918771067208662,
           "rate":0.06386866093897101
          },
         "2":{
           "proportion":0.002232022568784784,
           "rate":422.5033459160081
          }
        },
       "Test":{
         "0":{
           "omega":0,
           "proportion":0.467310412514163
          },
         "1":{
           "omega":0,
           "proportion":0.4454354543547389
          },
         "2":{
           "omega":2564.405172582141,
           "proportion":0.08725413313109819
          }
        }
      },
     "display order":2,
     "estimated parameters":42
    }
  },
 "input":{
   "file name":"/home/morrillk/species-x/dw/analysis/2025-03-10_hyphy-analysis/data/res/FormBio052162/FormBio052162.t1.cds.aln.fa",
   "number of sequences":11,
   "number of sites":455,
   "partition count":1,
   "trees":{
     "0":"(vulVul_marble_Fox4,((chrBra_SAMN27257233,speVen_SAMN27257238)Node5,DireGB,lupMes_SAMEA5411047,lycPic_SAMN09924608,cuoAlp_SAMN10180424,canRuf_SAMN02921317,canLup_SAMN02921310,canBai_SAMN02921314)Node4,uroCin_SAMN04495241)"
    }
  },
 "runtime":"2.5.64",
 "substitutions":{
   "0":{
     "0":{
       "canBai_SAMN02921314":"NTG",
       "canRuf_SAMN02921317":"NTG",
       "root":"ATG"
      },
     "1":{
       "canBai_SAMN02921314":"AGN",
       "canLup_SAMN02921310":"AGN",
       "canRuf_SAMN02921317":"AGN",
       "root":"AGT"
      },
     "10":{
       "canRuf_SAMN02921317":"NCN",
       "root":"TCC"
      },
     "100":{
       "cuoAlp_SAMN10180424":"---",
       "root":"AAG",
       "uroCin_SAMN04495241":"NNG"
      },
     "101":{
       "cuoAlp_SAMN10180424":"---",
       "root":"CTT",
       "uroCin_SAMN04495241":"---"
      },
     "102":{
       "cuoAlp_SAMN10180424":"---",
       "root":"GGA",
       "uroCin_SAMN04495241":"NNA"
      },
     "103":{
       "DireGB":"ANN",
       "cuoAlp_SAMN10180424":"---",
       "root":"AGT"
      },
     "104":{
       "DireGB":"---",
       "cuoAlp_SAMN10180424":"---",
       "root":"GAA"
      },
     "105":{
       "DireGB":"---",
       "cuoAlp_SAMN10180424":"---",
       "root":"ATT"
      },
     "106":{
       "DireGB":"---",
       "root":"CTG"
      },
     "107":{
       "DireGB":"---",
       "root":"TTT",
       "uroCin_SAMN04495241":"---"
      },
     "108":{
       "DireGB":"---",
       "cuoAlp_SAMN10180424":"TNT",
       "root":"TAT",
       "uroCin_SAMN04495241":"---"
      },
     "109":{
       "DireGB":"NAT",
       "root":"CAT",
       "uroCin_SAMN04495241":"---"
      },
     "11":{
       "root":"AAG"
      },
     "110":{
       "DireGB":"NCN",
       "root":"CCC",
       "uroCin_SAMN04495241":"NNC"
      },
     "111":{
       "DireGB":"---",
       "root":"AAA"
      },
     "112":{
       "DireGB":"NNC",
       "root":"AGC"
      },
     "113":{
       "DireGB":"NAC",
       "canLup_SAMN02921310":"AAN",
       "canRuf_SAMN02921317":"AAN",
       "cuoAlp_SAMN10180424":"AAN",
       "root":"AAC"
      },
     "114":{
       "cuoAlp_SAMN10180424":"ATN",
       "root":"ATG"
      },
     "115":{
       "root":"GAG"
      },
     "116":{
       "canLup_SAMN02921310":"ANT",
       "canRuf_SAMN02921317":"ANT",
       "root":"ACT",
       "vulVul_marble_Fox4":"ACG"
      },
     "117":{
       "root":"TTC"
      },
     "118":{
       "root":"AAT"
      },
     "119":{
       "canRuf_SAMN02921317":"ANC",
       "root":"ACC"
      },
     "12":{
       "canLup_SAMN02921310":"ANA",
       "canRuf_SAMN02921317":"ANA",
       "root":"ACA"
      },
     "120":{
       "root":"TTT"
      },
     "121":{
       "cuoAlp_SAMN10180424":"GNN",
       "root":"GCT"
      },
     "122":{
       "cuoAlp_SAMN10180424":"---",
       "root":"GAC"
      },
     "123":{
       "cuoAlp_SAMN10180424":"---",
       "root":"AGG"
      },
     "124":{
       "cuoAlp_SAMN10180424":"ANG",
       "root":"ATG"
      },
     "125":{
       "cuoAlp_SAMN10180424":"---",
       "root":"AAG"
      },
     "126":{
       "root":"AAT"
      },
     "127":{
       "root":"ATT"
      },
     "128":{
       "root":"GGT"
      },
     "129":{
       "root":"GTC"
      },
     "13":{
       "canRuf_SAMN02921317":"GAN",
       "root":"GAG"
      },
     "130":{
       "root":"ATG"
      },
     "131":{
       "root":"AAT"
      },
     "132":{
       "canRuf_SAMN02921317":"TAN",
       "root":"TAC"
      },
     "133":{
       "root":"TTA"
      },
     "134":{
       "root":"AAG"
      },
     "135":{
       "cuoAlp_SAMN10180424":"ATN",
       "root":"ATC",
       "uroCin_SAMN04495241":"---"
      },
     "136":{
       "cuoAlp_SAMN10180424":"---",
       "root":"TCC",
       "uroCin_SAMN04495241":"NCC"
      },
     "137":{
       "cuoAlp_SAMN10180424":"---",
       "root":"TTA"
      },
     "138":{
       "cuoAlp_SAMN10180424":"---",
       "root":"CAA"
      },
     "139":{
       "cuoAlp_SAMN10180424":"---",
       "root":"CAT"
      },
     "14":{
       "canBai_SAMN02921314":"GAN",
       "canLup_SAMN02921310":"GAN",
       "canRuf_SAMN02921317":"GAN",
       "root":"GAC"
      },
     "140":{
       "cuoAlp_SAMN10180424":"NCA",
       "root":"GCA",
       "vulVul_marble_Fox4":"GCG"
      },
     "141":{
       "root":"TTA"
      },
     "142":{
       "root":"TAC"
      },
     "143":{
       "cuoAlp_SAMN10180424":"CNT",
       "root":"CTT"
      },
     "144":{
       "cuoAlp_SAMN10180424":"CTN",
       "root":"CTG"
      },
     "145":{
       "cuoAlp_SAMN10180424":"---",
       "root":"CAT"
      },
     "146":{
       "cuoAlp_SAMN10180424":"---",
       "root":"CAT"
      },
     "147":{
       "cuoAlp_SAMN10180424":"NNA",
       "root":"GGA"
      },
     "148":{
       "root":"ATG",
       "uroCin_SAMN04495241":"ATN"
      },
     "149":{
       "root":"TTT",
       "uroCin_SAMN04495241":"TTN"
      },
     "15":{
       "canBai_SAMN02921314":"NAG",
       "canLup_SAMN02921310":"NAG",
       "canRuf_SAMN02921317":"NAG",
       "root":"GAG"
      },
     "150":{
       "root":"GAA"
      },
     "151":{
       "Node4":"GAC",
       "canLup_SAMN02921310":"GAN",
       "canRuf_SAMN02921317":"GAN",
       "root":"GAT",
       "uroCin_SAMN04495241":"NAT"
      },
     "152":{
       "canRuf_SAMN02921317":"NCA",
       "root":"GCA"
      },
     "153":{
       "root":"AAT",
       "uroCin_SAMN04495241":"ATT"
      },
     "154":{
       "root":"AGA"
      },
     "155":{
       "root":"AAT"
      },
     "156":{
       "root":"CTC"
      },
     "157":{
       "canRuf_SAMN02921317":"ANT",
       "root":"AGT"
      },
     "158":{
       "root":"CAT"
      },
     "159":{
       "canBai_SAMN02921314":"GNG",
       "canLup_SAMN02921310":"GNN",
       "canRuf_SAMN02921317":"GNN",
       "chrBra_SAMN27257233":"GCA",
       "root":"GCG",
       "uroCin_SAMN04495241":"---"
      },
     "16":{
       "canRuf_SAMN02921317":"---",
       "root":"CAA"
      },
     "160":{
       "root":"GAG",
       "uroCin_SAMN04495241":"---"
      },
     "161":{
       "root":"ACA",
       "uroCin_SAMN04495241":"---"
      },
     "162":{
       "root":"TGG",
       "uroCin_SAMN04495241":"---"
      },
     "163":{
       "root":"AGA",
       "uroCin_SAMN04495241":"---"
      },
     "164":{
       "canBai_SAMN02921314":"TAN",
       "canRuf_SAMN02921317":"TAN",
       "root":"TAT",
       "uroCin_SAMN04495241":"---"
      },
     "165":{
       "canRuf_SAMN02921317":"GNT",
       "root":"GGT",
       "uroCin_SAMN04495241":"---"
      },
     "166":{
       "root":"GAA",
       "uroCin_SAMN04495241":"---"
      },
     "167":{
       "root":"AAG",
       "uroCin_SAMN04495241":"---"
      },
     "168":{
       "root":"TCA",
       "uroCin_SAMN04495241":"---"
      },
     "169":{
       "root":"GCT",
       "uroCin_SAMN04495241":"---"
      },
     "17":{
       "canRuf_SAMN02921317":"NAN",
       "root":"GAG"
      },
     "170":{
       "root":"TCC",
       "uroCin_SAMN04495241":"---"
      },
     "171":{
       "root":"CAG",
       "uroCin_SAMN04495241":"NAG"
      },
     "172":{
       "root":"GAA",
       "uroCin_SAMN04495241":"GNN"
      },
     "173":{
       "canRuf_SAMN02921317":"NTN",
       "root":"GTG",
       "uroCin_SAMN04495241":"---"
      },
     "174":{
       "root":"TTA",
       "uroCin_SAMN04495241":"---"
      },
     "175":{
       "root":"ATC",
       "uroCin_SAMN04495241":"---"
      },
     "176":{
       "root":"AAT",
       "uroCin_SAMN04495241":"---"
      },
     "177":{
       "root":"CTT",
       "uroCin_SAMN04495241":"---"
      },
     "178":{
       "root":"ATT",
       "uroCin_SAMN04495241":"---"
      },
     "179":{
       "canRuf_SAMN02921317":"CAN",
       "root":"CAG",
       "uroCin_SAMN04495241":"---"
      },
     "18":{
       "canRuf_SAMN02921317":"---",
       "root":"GAA"
      },
     "180":{
       "canRuf_SAMN02921317":"NCC",
       "root":"GCC",
       "uroCin_SAMN04495241":"---"
      },
     "181":{
       "root":"TAT",
       "uroCin_SAMN04495241":"NAT"
      },
     "182":{
       "root":"AAA"
      },
     "183":{
       "DireGB":"GNG",
       "canRuf_SAMN02921317":"---",
       "root":"GGG"
      },
     "184":{
       "root":"CTT"
      },
     "185":{
       "canBai_SAMN02921314":"TTA",
       "canRuf_SAMN02921317":"TTN",
       "root":"TTG"
      },
     "186":{
       "canLup_SAMN02921310":"CAN",
       "canRuf_SAMN02921317":"CAN",
       "root":"CAG"
      },
     "187":{
       "root":"TAT"
      },
     "188":{
       "root":"TAT"
      },
     "189":{
       "Node5":"ACA",
       "canRuf_SAMN02921317":"NNT",
       "root":"ACT"
      },
     "19":{
       "canRuf_SAMN02921317":"---",
       "root":"TCA"
      },
     "190":{
       "canLup_SAMN02921310":"TGN",
       "canRuf_SAMN02921317":"NGN",
       "root":"TGG"
      },
     "191":{
       "root":"TCT"
      },
     "192":{
       "root":"AAA"
      },
     "193":{
       "canRuf_SAMN02921317":"AAN",
       "root":"AAC"
      },
     "194":{
       "canRuf_SAMN02921317":"NAG",
       "root":"AAG"
      },
     "195":{
       "root":"ATG"
      },
     "196":{
       "canRuf_SAMN02921317":"NAN",
       "root":"GAA"
      },
     "197":{
       "canRuf_SAMN02921317":"---",
       "root":"TTG"
      },
     "198":{
       "canRuf_SAMN02921317":"---",
       "root":"TCT"
      },
     "199":{
       "canRuf_SAMN02921317":"---",
       "root":"AGG"
      },
     "2":{
       "canBai_SAMN02921314":"GAN",
       "root":"GAT"
      },
     "20":{
       "canLup_SAMN02921310":"TGN",
       "canRuf_SAMN02921317":"NNC",
       "root":"TGC"
      },
     "200":{
       "canRuf_SAMN02921317":"CNN",
       "root":"CTT"
      },
     "201":{
       "canBai_SAMN02921314":"GNN",
       "canLup_SAMN02921310":"GNN",
       "canRuf_SAMN02921317":"---",
       "cuoAlp_SAMN10180424":"GNN",
       "root":"GAT"
      },
     "202":{
       "canBai_SAMN02921314":"---",
       "canLup_SAMN02921310":"---",
       "canRuf_SAMN02921317":"---",
       "cuoAlp_SAMN10180424":"---",
       "root":"AAA"
      },
     "203":{
       "canBai_SAMN02921314":"---",
       "canLup_SAMN02921310":"---",
       "canRuf_SAMN02921317":"---",
       "cuoAlp_SAMN10180424":"---",
       "root":"GAG"
      },
     "204":{
       "canBai_SAMN02921314":"---",
       "canLup_SAMN02921310":"---",
       "canRuf_SAMN02921317":"---",
       "cuoAlp_SAMN10180424":"---",
       "root":"GAT"
      },
     "205":{
       "canBai_SAMN02921314":"---",
       "canLup_SAMN02921310":"---",
       "canRuf_SAMN02921317":"---",
       "cuoAlp_SAMN10180424":"NNT",
       "root":"TAT"
      },
     "206":{
       "canBai_SAMN02921314":"---",
       "canLup_SAMN02921310":"---",
       "canRuf_SAMN02921317":"---",
       "cuoAlp_SAMN10180424":"---",
       "root":"GCT"
      },
     "207":{
       "canBai_SAMN02921314":"---",
       "canLup_SAMN02921310":"---",
       "canRuf_SAMN02921317":"---",
       "cuoAlp_SAMN10180424":"TNN",
       "root":"TAC"
      },
     "208":{
       "canBai_SAMN02921314":"---",
       "canLup_SAMN02921310":"---",
       "canRuf_SAMN02921317":"---",
       "root":"AAC"
      },
     "209":{
       "canBai_SAMN02921314":"---",
       "canLup_SAMN02921310":"---",
       "canRuf_SAMN02921317":"---",
       "cuoAlp_SAMN10180424":"NCA",
       "root":"ACA"
      },
     "21":{
       "canLup_SAMN02921310":"NTG",
       "canRuf_SAMN02921317":"---",
       "root":"ATG"
      },
     "210":{
       "canBai_SAMN02921314":"---",
       "canLup_SAMN02921310":"---",
       "canRuf_SAMN02921317":"---",
       "root":"GCA"
      },
     "211":{
       "canBai_SAMN02921314":"---",
       "canLup_SAMN02921310":"---",
       "canRuf_SAMN02921317":"---",
       "root":"TTC"
      },
     "212":{
       "canBai_SAMN02921314":"---",
       "canLup_SAMN02921310":"---",
       "canRuf_SAMN02921317":"---",
       "root":"CAG"
      },
     "213":{
       "canBai_SAMN02921314":"---",
       "canLup_SAMN02921310":"---",
       "canRuf_SAMN02921317":"---",
       "cuoAlp_SAMN10180424":"ANT",
       "root":"AAT"
      },
     "214":{
       "canBai_SAMN02921314":"---",
       "canLup_SAMN02921310":"---",
       "canRuf_SAMN02921317":"---",
       "root":"ATG"
      },
     "215":{
       "canBai_SAMN02921314":"---",
       "canLup_SAMN02921310":"---",
       "canRuf_SAMN02921317":"---",
       "lupMes_SAMEA5411047":"CTT",
       "root":"CTC"
      },
     "216":{
       "canBai_SAMN02921314":"---",
       "canLup_SAMN02921310":"---",
       "canRuf_SAMN02921317":"---",
       "root":"AAC"
      },
     "217":{
       "canBai_SAMN02921314":"---",
       "canLup_SAMN02921310":"---",
       "canRuf_SAMN02921317":"---",
       "cuoAlp_SAMN10180424":"CNC",
       "root":"CAC"
      },
     "218":{
       "canBai_SAMN02921314":"---",
       "canLup_SAMN02921310":"---",
       "canRuf_SAMN02921317":"---",
       "cuoAlp_SAMN10180424":"AGN",
       "root":"AGC"
      },
     "219":{
       "canBai_SAMN02921314":"---",
       "canLup_SAMN02921310":"---",
       "canRuf_SAMN02921317":"---",
       "cuoAlp_SAMN10180424":"---",
       "root":"GGG"
      },
     "22":{
       "canRuf_SAMN02921317":"---",
       "root":"TTC"
      },
     "220":{
       "canBai_SAMN02921314":"---",
       "canLup_SAMN02921310":"---",
       "canRuf_SAMN02921317":"---",
       "cuoAlp_SAMN10180424":"---",
       "root":"AAG"
      },
     "221":{
       "canBai_SAMN02921314":"---",
       "canLup_SAMN02921310":"---",
       "canRuf_SAMN02921317":"---",
       "cuoAlp_SAMN10180424":"---",
       "root":"ATG"
      },
     "222":{
       "canBai_SAMN02921314":"---",
       "canLup_SAMN02921310":"---",
       "canRuf_SAMN02921317":"---",
       "cuoAlp_SAMN10180424":"---",
       "root":"TCT"
      },
     "223":{
       "canBai_SAMN02921314":"---",
       "canLup_SAMN02921310":"---",
       "canRuf_SAMN02921317":"---",
       "chrBra_SAMN27257233":"GCA",
       "cuoAlp_SAMN10180424":"---",
       "root":"GTA"
      },
     "224":{
       "canBai_SAMN02921314":"---",
       "canLup_SAMN02921310":"---",
       "canRuf_SAMN02921317":"---",
       "cuoAlp_SAMN10180424":"---",
       "root":"AAC"
      },
     "225":{
       "canBai_SAMN02921314":"---",
       "canLup_SAMN02921310":"---",
       "canRuf_SAMN02921317":"---",
       "cuoAlp_SAMN10180424":"---",
       "root":"CTT"
      },
     "226":{
       "canBai_SAMN02921314":"---",
       "canLup_SAMN02921310":"---",
       "canRuf_SAMN02921317":"---",
       "cuoAlp_SAMN10180424":"---",
       "root":"TGT"
      },
     "227":{
       "canBai_SAMN02921314":"---",
       "canLup_SAMN02921310":"---",
       "canRuf_SAMN02921317":"---",
       "cuoAlp_SAMN10180424":"---",
       "root":"ACA"
      },
     "228":{
       "canBai_SAMN02921314":"---",
       "canLup_SAMN02921310":"---",
       "canRuf_SAMN02921317":"---",
       "cuoAlp_SAMN10180424":"NTN",
       "root":"TTG"
      },
     "229":{
       "canBai_SAMN02921314":"---",
       "canLup_SAMN02921310":"---",
       "canRuf_SAMN02921317":"---",
       "cuoAlp_SAMN10180424":"---",
       "root":"ATT"
      },
     "23":{
       "canRuf_SAMN02921317":"---",
       "root":"TCT"
      },
     "230":{
       "DireGB":"---",
       "canBai_SAMN02921314":"---",
       "canLup_SAMN02921310":"---",
       "canRuf_SAMN02921317":"---",
       "cuoAlp_SAMN10180424":"CNN",
       "root":"CAA"
      },
     "231":{
       "DireGB":"NCT",
       "canBai_SAMN02921314":"---",
       "canLup_SAMN02921310":"---",
       "canRuf_SAMN02921317":"---",
       "cuoAlp_SAMN10180424":"---",
       "root":"ACT"
      },
     "232":{
       "canBai_SAMN02921314":"---",
       "canLup_SAMN02921310":"---",
       "canRuf_SAMN02921317":"---",
       "cuoAlp_SAMN10180424":"CCN",
       "root":"CCT"
      },
     "233":{
       "canBai_SAMN02921314":"---",
       "canLup_SAMN02921310":"---",
       "canRuf_SAMN02921317":"---",
       "cuoAlp_SAMN10180424":"NGN",
       "root":"GGA"
      },
     "234":{
       "canBai_SAMN02921314":"---",
       "canLup_SAMN02921310":"---",
       "canRuf_SAMN02921317":"---",
       "cuoAlp_SAMN10180424":"---",
       "root":"GTT"
      },
     "235":{
       "canBai_SAMN02921314":"---",
       "canLup_SAMN02921310":"---",
       "canRuf_SAMN02921317":"---",
       "cuoAlp_SAMN10180424":"NNG",
       "root":"TGG"
      },
     "236":{
       "canBai_SAMN02921314":"---",
       "canLup_SAMN02921310":"---",
       "canRuf_SAMN02921317":"---",
       "cuoAlp_SAMN10180424":"GNN",
       "root":"GAC"
      },
     "237":{
       "canBai_SAMN02921314":"---",
       "canLup_SAMN02921310":"---",
       "canRuf_SAMN02921317":"---",
       "root":"CCT"
      },
     "238":{
       "canBai_SAMN02921314":"---",
       "canLup_SAMN02921310":"---",
       "canRuf_SAMN02921317":"---",
       "root":"TTT"
      },
     "239":{
       "canBai_SAMN02921314":"---",
       "canLup_SAMN02921310":"---",
       "canRuf_SAMN02921317":"---",
       "cuoAlp_SAMN10180424":"GTN",
       "root":"GTG"
      },
     "24":{
       "canLup_SAMN02921310":"---",
       "canRuf_SAMN02921317":"---",
       "root":"GGT"
      },
     "240":{
       "canBai_SAMN02921314":"---",
       "canLup_SAMN02921310":"---",
       "canRuf_SAMN02921317":"---",
       "cuoAlp_SAMN10180424":"---",
       "root":"AAG"
      },
     "241":{
       "canBai_SAMN02921314":"---",
       "canLup_SAMN02921310":"---",
       "canRuf_SAMN02921317":"---",
       "cuoAlp_SAMN10180424":"NNT",
       "root":"AGT"
      },
     "242":{
       "canBai_SAMN02921314":"---",
       "canLup_SAMN02921310":"---",
       "canRuf_SAMN02921317":"---",
       "cuoAlp_SAMN10180424":"TNN",
       "root":"TAT"
      },
     "243":{
       "canBai_SAMN02921314":"---",
       "canLup_SAMN02921310":"---",
       "canRuf_SAMN02921317":"---",
       "cuoAlp_SAMN10180424":"---",
       "root":"GTA",
       "vulVul_marble_Fox4":"GTG"
      },
     "244":{
       "canBai_SAMN02921314":"---",
       "canLup_SAMN02921310":"---",
       "canRuf_SAMN02921317":"---",
       "cuoAlp_SAMN10180424":"---",
       "root":"GAG"
      },
     "245":{
       "cuoAlp_SAMN10180424":"NNG",
       "root":"ATG"
      },
     "246":{
       "cuoAlp_SAMN10180424":"CNN",
       "root":"CTG"
      },
     "247":{
       "cuoAlp_SAMN10180424":"---",
       "root":"GAA"
      },
     "248":{
       "cuoAlp_SAMN10180424":"---",
       "root":"TTC"
      },
     "249":{
       "canRuf_SAMN02921317":"---",
       "root":"TAT"
      },
     "25":{
       "canLup_SAMN02921310":"ANA",
       "canRuf_SAMN02921317":"---",
       "root":"ACA"
      },
     "250":{
       "canRuf_SAMN02921317":"---",
       "cuoAlp_SAMN10180424":"GNA",
       "root":"GGA"
      },
     "251":{
       "canRuf_SAMN02921317":"---",
       "cuoAlp_SAMN10180424":"---",
       "root":"GAT"
      },
     "252":{
       "canLup_SAMN02921310":"NNA",
       "canRuf_SAMN02921317":"---",
       "cuoAlp_SAMN10180424":"---",
       "root":"CGA",
       "uroCin_SAMN04495241":"CNA"
      },
     "253":{
       "canRuf_SAMN02921317":"---",
       "cuoAlp_SAMN10180424":"---",
       "root":"GAT"
      },
     "254":{
       "canRuf_SAMN02921317":"---",
       "cuoAlp_SAMN10180424":"---",
       "root":"GAA",
       "vulVul_marble_Fox4":"AAA"
      },
     "255":{
       "canRuf_SAMN02921317":"---",
       "cuoAlp_SAMN10180424":"---",
       "root":"GCC"
      },
     "256":{
       "canBai_SAMN02921314":"NGA",
       "canLup_SAMN02921310":"NNA",
       "canRuf_SAMN02921317":"---",
       "cuoAlp_SAMN10180424":"---",
       "root":"CGA"
      },
     "257":{
       "canRuf_SAMN02921317":"---",
       "cuoAlp_SAMN10180424":"---",
       "root":"GAG"
      },
     "258":{
       "canRuf_SAMN02921317":"---",
       "cuoAlp_SAMN10180424":"NTA",
       "root":"GTA"
      },
     "259":{
       "canRuf_SAMN02921317":"---",
       "root":"CTC"
      },
     "26":{
       "canRuf_SAMN02921317":"---",
       "root":"GGA"
      },
     "260":{
       "canRuf_SAMN02921317":"---",
       "root":"ACC"
      },
     "261":{
       "canRuf_SAMN02921317":"---",
       "root":"AAT"
      },
     "262":{
       "canRuf_SAMN02921317":"---",
       "root":"TAT"
      },
     "263":{
       "canRuf_SAMN02921317":"---",
       "root":"GCC"
      },
     "264":{
       "canRuf_SAMN02921317":"---",
       "root":"TAT"
      },
     "265":{
       "canRuf_SAMN02921317":"---",
       "root":"GAT"
      },
     "266":{
       "canRuf_SAMN02921317":"---",
       "root":"GAA"
      },
     "267":{
       "canRuf_SAMN02921317":"---",
       "root":"AAG"
      },
     "268":{
       "canRuf_SAMN02921317":"---",
       "root":"TTC"
      },
     "269":{
       "canRuf_SAMN02921317":"---",
       "root":"CCA"
      },
     "27":{
       "canLup_SAMN02921310":"ATN",
       "canRuf_SAMN02921317":"---",
       "root":"ATG"
      },
     "270":{
       "canRuf_SAMN02921317":"---",
       "root":"TCA"
      },
     "271":{
       "canRuf_SAMN02921317":"NNT",
       "root":"AAT"
      },
     "272":{
       "canRuf_SAMN02921317":"CNN",
       "root":"CCA"
      },
     "273":{
       "canRuf_SAMN02921317":"NNT",
       "root":"AAT"
      },
     "274":{
       "canRuf_SAMN02921317":"NNT",
       "root":"GCT"
      },
     "275":{
       "canRuf_SAMN02921317":"CNN",
       "root":"CAT"
      },
     "276":{
       "root":"ATC"
      },
     "277":{
       "canRuf_SAMN02921317":"TAN",
       "root":"TAC"
      },
     "278":{
       "root":"TTA"
      },
     "279":{
       "canRuf_SAMN02921317":"---",
       "root":"TAC"
      },
     "28":{
       "canRuf_SAMN02921317":"---",
       "root":"TCC"
      },
     "280":{
       "canRuf_SAMN02921317":"AAN",
       "root":"AAC"
      },
     "281":{
       "root":"TTT"
      },
     "282":{
       "root":"CTA"
      },
     "283":{
       "root":"AAG"
      },
     "284":{
       "root":"AGA"
      },
     "285":{
       "root":"GAG"
      },
     "286":{
       "root":"AAG"
      },
     "287":{
       "canRuf_SAMN02921317":"GCN",
       "root":"GCA"
      },
     "288":{
       "canBai_SAMN02921314":"NCN",
       "canLup_SAMN02921310":"CNN",
       "canRuf_SAMN02921317":"---",
       "lycPic_SAMN09924608":"CCN",
       "root":"CCG"
      },
     "289":{
       "root":"AGA"
      },
     "29":{
       "canRuf_SAMN02921317":"---",
       "root":"TTT"
      },
     "290":{
       "root":"GAG"
      },
     "291":{
       "root":"AAA"
      },
     "292":{
       "canBai_SAMN02921314":"NTG",
       "canLup_SAMN02921310":"NTG",
       "canRuf_SAMN02921317":"NTG",
       "root":"CTG"
      },
     "293":{
       "root":"ATA"
      },
     "294":{
       "Node4":"AGC",
       "Node5":"AGT",
       "canBai_SAMN02921314":"AGN",
       "canLup_SAMN02921310":"AGN",
       "canRuf_SAMN02921317":"AGN",
       "chrBra_SAMN27257233":"AGC",
       "cuoAlp_SAMN10180424":"AGT",
       "lupMes_SAMEA5411047":"AGT",
       "root":"AGT",
       "speVen_SAMN27257238":"AGC"
      },
     "295":{
       "canBai_SAMN02921314":"NTG",
       "canLup_SAMN02921310":"NTG",
       "canRuf_SAMN02921317":"NTG",
       "root":"GTG"
      },
     "296":{
       "canLup_SAMN02921310":"NTT",
       "root":"CTT"
      },
     "297":{
       "root":"AAG"
      },
     "298":{
       "cuoAlp_SAMN10180424":"---",
       "root":"ATT"
      },
     "299":{
       "cuoAlp_SAMN10180424":"NNG",
       "root":"TTG"
      },
     "3":{
       "root":"TTC"
      },
     "30":{
       "canRuf_SAMN02921317":"---",
       "root":"CCT"
      },
     "300":{
       "root":"TAT"
      },
     "301":{
       "cuoAlp_SAMN10180424":"CNN",
       "root":"CAG"
      },
     "302":{
       "cuoAlp_SAMN10180424":"---",
       "root":"ATT"
      },
     "303":{
       "cuoAlp_SAMN10180424":"---",
       "root":"GTA"
      },
     "304":{
       "cuoAlp_SAMN10180424":"---",
       "root":"CCA"
      },
     "305":{
       "cuoAlp_SAMN10180424":"---",
       "root":"TCT"
      },
     "306":{
       "cuoAlp_SAMN10180424":"---",
       "root":"CAT"
      },
     "307":{
       "cuoAlp_SAMN10180424":"---",
       "root":"AAA"
      },
     "308":{
       "root":"CTG"
      },
     "309":{
       "root":"ATG"
      },
     "31":{
       "canRuf_SAMN02921317":"---",
       "root":"TGG"
      },
     "310":{
       "DireGB":"TTC",
       "root":"TTA"
      },
     "311":{
       "cuoAlp_SAMN10180424":"GAN",
       "root":"GAA"
      },
     "312":{
       "root":"TTT"
      },
     "313":{
       "cuoAlp_SAMN10180424":"NAT",
       "root":"CAT"
      },
     "314":{
       "root":"AGG"
      },
     "315":{
       "root":"TTA"
      },
     "316":{
       "root":"CTG"
      },
     "317":{
       "root":"AGA"
      },
     "318":{
       "DireGB":"CAA",
       "root":"AAA"
      },
     "319":{
       "root":"TCA"
      },
     "32":{
       "canRuf_SAMN02921317":"---",
       "root":"CTC"
      },
     "320":{
       "Node4":"GAC",
       "root":"GAA"
      },
     "321":{
       "root":"AAA"
      },
     "322":{
       "root":"GAA"
      },
     "323":{
       "root":"GAC"
      },
     "324":{
       "root":"CAC"
      },
     "325":{
       "canBai_SAMN02921314":"CNT",
       "canLup_SAMN02921310":"NNT",
       "canRuf_SAMN02921317":"NNT",
       "root":"CGT"
      },
     "326":{
       "root":"AAA"
      },
     "327":{
       "canLup_SAMN02921310":"NTG",
       "root":"CTG",
       "speVen_SAMN27257238":"CTA"
      },
     "328":{
       "root":"GCA"
      },
     "329":{
       "root":"TTG"
      },
     "33":{
       "canRuf_SAMN02921317":"---",
       "root":"CAG"
      },
     "330":{
       "root":"GAG"
      },
     "331":{
       "canLup_SAMN02921310":"NTA",
       "cuoAlp_SAMN10180424":"GNA",
       "root":"GTA"
      },
     "332":{
       "root":"TTA"
      },
     "333":{
       "root":"TTT"
      },
     "334":{
       "root":"GGA"
      },
     "335":{
       "canLup_SAMN02921310":"NTC",
       "canRuf_SAMN02921317":"NTC",
       "root":"GTC"
      },
     "336":{
       "root":"TTA"
      },
     "337":{
       "root":"GAT"
      },
     "338":{
       "DireGB":"NTT",
       "root":"TTT"
      },
     "339":{
       "DireGB":"NCN",
       "root":"GCT"
      },
     "34":{
       "canRuf_SAMN02921317":"---",
       "root":"AAG"
      },
     "340":{
       "DireGB":"---",
       "root":"GGA"
      },
     "341":{
       "DireGB":"---",
       "root":"TGC"
      },
     "342":{
       "DireGB":"---",
       "canBai_SAMN02921314":"ANG",
       "canLup_SAMN02921310":"ANG",
       "canRuf_SAMN02921317":"ANN",
       "root":"ACG"
      },
     "343":{
       "DireGB":"---",
       "root":"AAA"
      },
     "344":{
       "DireGB":"---",
       "chrBra_SAMN27257233":"AAN",
       "root":"AAT"
      },
     "345":{
       "DireGB":"---",
       "root":"ATA"
      },
     "346":{
       "DireGB":"---",
       "canLup_SAMN02921310":"ANT",
       "canRuf_SAMN02921317":"ANT",
       "root":"ACT"
      },
     "347":{
       "DireGB":"---",
       "root":"GCT"
      },
     "348":{
       "DireGB":"NGG",
       "canLup_SAMN02921310":"TNG",
       "root":"TGG"
      },
     "349":{
       "root":"AAA"
      },
     "35":{
       "canRuf_SAMN02921317":"---",
       "root":"CAT"
      },
     "350":{
       "root":"TAT"
      },
     "351":{
       "root":"TTG"
      },
     "352":{
       "canRuf_SAMN02921317":"GCN",
       "root":"GCA"
      },
     "353":{
       "root":"AAA"
      },
     "354":{
       "root":"TAT"
      },
     "355":{
       "root":"CTG"
      },
     "356":{
       "root":"AGA"
      },
     "357":{
       "root":"CAG"
      },
     "358":{
       "canRuf_SAMN02921317":"ANT",
       "root":"ACT"
      },
     "359":{
       "root":"TTA"
      },
     "36":{
       "canRuf_SAMN02921317":"---",
       "root":"ATA"
      },
     "360":{
       "canRuf_SAMN02921317":"NTG",
       "root":"ATG"
      },
     "361":{
       "DireGB":"GAN",
       "canBai_SAMN02921314":"GAN",
       "canLup_SAMN02921310":"GAN",
       "canRuf_SAMN02921317":"GAN",
       "chrBra_SAMN27257233":"GAN",
       "cuoAlp_SAMN10180424":"GAN",
       "lupMes_SAMEA5411047":"GAN",
       "lycPic_SAMN09924608":"GAN",
       "root":"GAA",
       "uroCin_SAMN04495241":"GAN",
       "vulVul_marble_Fox4":"GAN"
      },
     "362":{
       "canRuf_SAMN02921317":"---",
       "root":"GGG"
      },
     "363":{
       "canBai_SAMN02921314":"CNT",
       "canRuf_SAMN02921317":"---",
       "root":"CAT"
      },
     "364":{
       "canRuf_SAMN02921317":"---",
       "root":"TTC"
      },
     "365":{
       "root":"TTG"
      },
     "366":{
       "root":"AAT"
      },
     "367":{
       "canLup_SAMN02921310":"CAN",
       "canRuf_SAMN02921317":"CAN",
       "root":"CAC"
      },
     "368":{
       "root":"CTT"
      },
     "369":{
       "root":"GCT"
      },
     "37":{
       "canRuf_SAMN02921317":"---",
       "root":"GAG"
      },
     "370":{
       "root":"TGG"
      },
     "371":{
       "root":"GTT"
      },
     "372":{
       "root":"CAA"
      },
     "373":{
       "root":"GAA"
      },
     "374":{
       "root":"GAA",
       "uroCin_SAMN04495241":"GAN"
      },
     "375":{
       "root":"TGG"
      },
     "376":{
       "root":"AAC"
      },
     "377":{
       "root":"TCC"
      },
     "378":{
       "root":"AGG"
      },
     "379":{
       "root":"AAA"
      },
     "38":{
       "canLup_SAMN02921310":"ANT",
       "canRuf_SAMN02921317":"---",
       "root":"ACT"
      },
     "380":{
       "canRuf_SAMN02921317":"AAN",
       "root":"AAC"
      },
     "381":{
       "root":"TGG"
      },
     "382":{
       "root":"TGG"
      },
     "383":{
       "lupMes_SAMEA5411047":"CCG",
       "root":"CCA",
       "speVen_SAMN27257238":"TCA"
      },
     "384":{
       "root":"GGC"
      },
     "385":{
       "root":"TTT"
      },
     "386":{
       "canLup_SAMN02921310":"CAN",
       "root":"CAC"
      },
     "387":{
       "root":"TTC"
      },
     "388":{
       "root":"AGC"
      },
     "389":{
       "DireGB":"TTN",
       "root":"TTC"
      },
     "39":{
       "canRuf_SAMN02921317":"---",
       "root":"GTG"
      },
     "390":{
       "root":"TTT"
      },
     "391":{
       "root":"TGG"
      },
     "392":{
       "root":"GCA"
      },
     "393":{
       "root":"AAA"
      },
     "394":{
       "canRuf_SAMN02921317":"ANC",
       "root":"ACC"
      },
     "395":{
       "root":"AAT"
      },
     "396":{
       "root":"TGG"
      },
     "397":{
       "root":"AAA"
      },
     "398":{
       "root":"GAG"
      },
     "399":{
       "root":"GAT"
      },
     "4":{
       "root":"AGT"
      },
     "40":{
       "canRuf_SAMN02921317":"NCA",
       "root":"GCA"
      },
     "400":{
       "root":"AAA"
      },
     "401":{
       "root":"GCT",
       "vulVul_marble_Fox4":"GCC"
      },
     "402":{
       "root":"TTG"
      },
     "403":{
       "root":"GCT"
      },
     "404":{
       "canLup_SAMN02921310":"TNN",
       "root":"TGT"
      },
     "405":{
       "root":"GAG"
      },
     "406":{
       "root":"AAA"
      },
     "407":{
       "root":"GCT"
      },
     "408":{
       "root":"TTG"
      },
     "409":{
       "canLup_SAMN02921310":"NTA",
       "root":"GTA"
      },
     "41":{
       "root":"ACT"
      },
     "410":{
       "canLup_SAMN02921310":"NCT",
       "root":"GCT"
      },
     "411":{
       "root":"GGA"
      },
     "412":{
       "root":"ATA"
      },
     "413":{
       "canLup_SAMN02921310":"TTN",
       "root":"TTG",
       "uroCin_SAMN04495241":"CTG"
      },
     "414":{
       "root":"TTA"
      },
     "415":{
       "root":"GGA"
      },
     "416":{
       "root":"AAA"
      },
     "417":{
       "canRuf_SAMN02921317":"GNT",
       "cuoAlp_SAMN10180424":"GNN",
       "root":"GGT"
      },
     "418":{
       "canRuf_SAMN02921317":"TNN",
       "cuoAlp_SAMN10180424":"---",
       "root":"TGC"
      },
     "419":{
       "canRuf_SAMN02921317":"NGN",
       "cuoAlp_SAMN10180424":"---",
       "root":"AGG"
      },
     "42":{
       "cuoAlp_SAMN10180424":"NGA",
       "root":"GGA"
      },
     "420":{
       "canRuf_SAMN02921317":"TNT",
       "root":"TAT"
      },
     "421":{
       "canRuf_SAMN02921317":"NTN",
       "root":"TTT"
      },
     "422":{
       "canBai_SAMN02921314":"NGA",
       "canLup_SAMN02921310":"NNA",
       "canRuf_SAMN02921317":"---",
       "root":"CGA"
      },
     "423":{
       "canRuf_SAMN02921317":"---",
       "root":"TAT"
      },
     "424":{
       "cuoAlp_SAMN10180424":"---",
       "root":"ATT"
      },
     "425":{
       "canRuf_SAMN02921317":"---",
       "cuoAlp_SAMN10180424":"NCC",
       "root":"TCC"
      },
     "426":{
       "canRuf_SAMN02921317":"NAN",
       "root":"AAG"
      },
     "427":{
       "canRuf_SAMN02921317":"NNA",
       "root":"CAA"
      },
     "428":{
       "canRuf_SAMN02921317":"GAN",
       "root":"GAT"
      },
     "429":{
       "canRuf_SAMN02921317":"---",
       "cuoAlp_SAMN10180424":"NAT",
       "root":"GAT"
      },
     "43":{
       "root":"GGG"
      },
     "430":{
       "canRuf_SAMN02921317":"CNA",
       "root":"CAA"
      },
     "431":{
       "canLup_SAMN02921310":"NTC",
       "canRuf_SAMN02921317":"---",
       "root":"GTC"
      },
     "432":{
       "canLup_SAMN02921310":"NTA",
       "canRuf_SAMN02921317":"NTA",
       "cuoAlp_SAMN10180424":"---",
       "root":"ATA"
      },
     "433":{
       "cuoAlp_SAMN10180424":"---",
       "root":"AAG"
      },
     "434":{
       "cuoAlp_SAMN10180424":"---",
       "root":"AAA"
      },
     "435":{
       "canLup_SAMN02921310":"ANA",
       "cuoAlp_SAMN10180424":"---",
       "root":"AAA"
      },
     "436":{
       "canLup_SAMN02921310":"---",
       "cuoAlp_SAMN10180424":"---",
       "root":"ATT"
      },
     "437":{
       "canLup_SAMN02921310":"---",
       "canRuf_SAMN02921317":"AAN",
       "cuoAlp_SAMN10180424":"---",
       "root":"AAG"
      },
     "438":{
       "canBai_SAMN02921314":"NGG",
       "canLup_SAMN02921310":"---",
       "canRuf_SAMN02921317":"---",
       "cuoAlp_SAMN10180424":"---",
       "root":"CGG",
       "uroCin_SAMN04495241":"TGG"
      },
     "439":{
       "canLup_SAMN02921310":"---",
       "canRuf_SAMN02921317":"---",
       "cuoAlp_SAMN10180424":"---",
       "root":"ATA"
      },
     "44":{
       "root":"AAA"
      },
     "440":{
       "canLup_SAMN02921310":"---",
       "canRuf_SAMN02921317":"---",
       "cuoAlp_SAMN10180424":"---",
       "root":"AAG"
      },
     "441":{
       "canLup_SAMN02921310":"---",
       "canRuf_SAMN02921317":"---",
       "cuoAlp_SAMN10180424":"---",
       "root":"AAA"
      },
     "442":{
       "canLup_SAMN02921310":"---",
       "canRuf_SAMN02921317":"---",
       "cuoAlp_SAMN10180424":"---",
       "root":"TCA",
       "uroCin_SAMN04495241":"TNN"
      },
     "443":{
       "canBai_SAMN02921314":"NTG",
       "canLup_SAMN02921310":"---",
       "canRuf_SAMN02921317":"---",
       "cuoAlp_SAMN10180424":"---",
       "lycPic_SAMN09924608":"GTN",
       "root":"GTG"
      },
     "444":{
       "canLup_SAMN02921310":"---",
       "canRuf_SAMN02921317":"---",
       "cuoAlp_SAMN10180424":"---",
       "root":"AAA"
      },
     "445":{
       "canLup_SAMN02921310":"---",
       "canRuf_SAMN02921317":"---",
       "cuoAlp_SAMN10180424":"---",
       "root":"AAA"
      },
     "446":{
       "canBai_SAMN02921314":"TAN",
       "canLup_SAMN02921310":"---",
       "canRuf_SAMN02921317":"---",
       "cuoAlp_SAMN10180424":"---",
       "root":"TAC"
      },
     "447":{
       "canBai_SAMN02921314":"---",
       "canLup_SAMN02921310":"---",
       "canRuf_SAMN02921317":"---",
       "cuoAlp_SAMN10180424":"---",
       "root":"AGT"
      },
     "448":{
       "canBai_SAMN02921314":"ATN",
       "canLup_SAMN02921310":"---",
       "canRuf_SAMN02921317":"---",
       "cuoAlp_SAMN10180424":"---",
       "root":"ATT"
      },
     "449":{
       "canBai_SAMN02921314":"GCN",
       "canLup_SAMN02921310":"---",
       "canRuf_SAMN02921317":"---",
       "cuoAlp_SAMN10180424":"---",
       "root":"GCA"
      },
     "45":{
       "canBai_SAMN02921314":"ANN",
       "root":"AAA",
       "uroCin_SAMN04495241":"AAG",
       "vulVul_marble_Fox4":"AAG"
      },
     "450":{
       "canLup_SAMN02921310":"---",
       "canRuf_SAMN02921317":"---",
       "cuoAlp_SAMN10180424":"---",
       "root":"AAT"
      },
     "451":{
       "canBai_SAMN02921314":"NCN",
       "canLup_SAMN02921310":"---",
       "canRuf_SAMN02921317":"---",
       "cuoAlp_SAMN10180424":"---",
       "root":"CCC"
      },
     "452":{
       "canBai_SAMN02921314":"NGA",
       "canLup_SAMN02921310":"---",
       "canRuf_SAMN02921317":"---",
       "cuoAlp_SAMN10180424":"---",
       "root":"GGA"
      },
     "453":{
       "canBai_SAMN02921314":"---",
       "canLup_SAMN02921310":"---",
       "canRuf_SAMN02921317":"---",
       "cuoAlp_SAMN10180424":"---",
       "root":"CTG"
      },
     "454":{
       "DireGB":"---",
       "Node5":"---",
       "canBai_SAMN02921314":"NGA",
       "canLup_SAMN02921310":"---",
       "canRuf_SAMN02921317":"NNA",
       "cuoAlp_SAMN10180424":"---",
       "lupMes_SAMEA5411047":"---",
       "lycPic_SAMN09924608":"---",
       "root":"AGA",
       "uroCin_SAMN04495241":"---",
       "vulVul_marble_Fox4":"---"
      },
     "46":{
       "canBai_SAMN02921314":"---",
       "root":"GAG"
      },
     "47":{
       "canBai_SAMN02921314":"---",
       "root":"AAG"
      },
     "48":{
       "canBai_SAMN02921314":"---",
       "canLup_SAMN02921310":"---",
       "root":"GAT"
      },
     "49":{
       "canBai_SAMN02921314":"---",
       "root":"TTT"
      },
     "5":{
       "canLup_SAMN02921310":"GAN",
       "root":"GAA"
      },
     "50":{
       "canBai_SAMN02921314":"---",
       "root":"GCT"
      },
     "51":{
       "canBai_SAMN02921314":"---",
       "canLup_SAMN02921310":"CNG",
       "canRuf_SAMN02921317":"CAN",
       "root":"CAG"
      },
     "52":{
       "canBai_SAMN02921314":"---",
       "canLup_SAMN02921310":"ANN",
       "root":"ACA"
      },
     "53":{
       "canBai_SAMN02921314":"---",
       "canLup_SAMN02921310":"---",
       "root":"ACA"
      },
     "54":{
       "canBai_SAMN02921314":"---",
       "canLup_SAMN02921310":"---",
       "canRuf_SAMN02921317":"ANN",
       "root":"AGT"
      },
     "55":{
       "canBai_SAMN02921314":"---",
       "canLup_SAMN02921310":"---",
       "root":"GCT"
      },
     "56":{
       "canBai_SAMN02921314":"---",
       "canLup_SAMN02921310":"---",
       "canRuf_SAMN02921317":"TNT",
       "root":"TGT"
      },
     "57":{
       "canBai_SAMN02921314":"---",
       "canLup_SAMN02921310":"---",
       "canRuf_SAMN02921317":"TNG",
       "root":"TTG"
      },
     "58":{
       "canBai_SAMN02921314":"---",
       "canLup_SAMN02921310":"---",
       "canRuf_SAMN02921317":"ANT",
       "root":"AGT"
      },
     "59":{
       "canBai_SAMN02921314":"---",
       "canLup_SAMN02921310":"---",
       "chrBra_SAMN27257233":"TTC",
       "root":"TTT"
      },
     "6":{
       "canLup_SAMN02921310":"---",
       "chrBra_SAMN27257233":"GAG",
       "root":"GAA",
       "speVen_SAMN27257238":"GAG"
      },
     "60":{
       "canBai_SAMN02921314":"---",
       "canLup_SAMN02921310":"---",
       "root":"ATT"
      },
     "61":{
       "canBai_SAMN02921314":"---",
       "canLup_SAMN02921310":"---",
       "root":"CAA"
      },
     "62":{
       "canBai_SAMN02921314":"---",
       "canLup_SAMN02921310":"---",
       "root":"GAA"
      },
     "63":{
       "canBai_SAMN02921314":"---",
       "canLup_SAMN02921310":"---",
       "canRuf_SAMN02921317":"NCT",
       "root":"GCT"
      },
     "64":{
       "canBai_SAMN02921314":"---",
       "canLup_SAMN02921310":"---",
       "canRuf_SAMN02921317":"CTN",
       "root":"CTG"
      },
     "65":{
       "canBai_SAMN02921314":"---",
       "canLup_SAMN02921310":"---",
       "canRuf_SAMN02921317":"CNG",
       "root":"CTG"
      },
     "66":{
       "canBai_SAMN02921314":"---",
       "canLup_SAMN02921310":"---",
       "canRuf_SAMN02921317":"AAN",
       "root":"AAG"
      },
     "67":{
       "canBai_SAMN02921314":"---",
       "canLup_SAMN02921310":"---",
       "canRuf_SAMN02921317":"CNN",
       "root":"CAC"
      },
     "68":{
       "canBai_SAMN02921314":"---",
       "canLup_SAMN02921310":"---",
       "canRuf_SAMN02921317":"---",
       "root":"CAG"
      },
     "69":{
       "canBai_SAMN02921314":"---",
       "canLup_SAMN02921310":"---",
       "canRuf_SAMN02921317":"---",
       "root":"TGG"
      },
     "7":{
       "canLup_SAMN02921310":"NNG",
       "root":"TTG"
      },
     "70":{
       "canBai_SAMN02921314":"---",
       "canLup_SAMN02921310":"---",
       "canRuf_SAMN02921317":"---",
       "root":"CAG"
      },
     "71":{
       "canBai_SAMN02921314":"---",
       "canLup_SAMN02921310":"---",
       "canRuf_SAMN02921317":"---",
       "root":"CAA"
      },
     "72":{
       "canBai_SAMN02921314":"---",
       "canLup_SAMN02921310":"---",
       "canRuf_SAMN02921317":"---",
       "root":"GCT"
      },
     "73":{
       "canBai_SAMN02921314":"---",
       "canLup_SAMN02921310":"---",
       "canRuf_SAMN02921317":"---",
       "root":"GCA"
      },
     "74":{
       "canBai_SAMN02921314":"---",
       "canLup_SAMN02921310":"---",
       "canRuf_SAMN02921317":"---",
       "root":"GAA"
      },
     "75":{
       "canBai_SAMN02921314":"---",
       "canLup_SAMN02921310":"---",
       "canRuf_SAMN02921317":"---",
       "root":"TAC"
      },
     "76":{
       "canBai_SAMN02921314":"---",
       "canLup_SAMN02921310":"---",
       "canRuf_SAMN02921317":"---",
       "root":"ATG"
      },
     "77":{
       "canBai_SAMN02921314":"---",
       "canLup_SAMN02921310":"NNC",
       "canRuf_SAMN02921317":"---",
       "root":"CAC"
      },
     "78":{
       "canBai_SAMN02921314":"---",
       "canLup_SAMN02921310":"---",
       "canRuf_SAMN02921317":"---",
       "root":"AGT"
      },
     "79":{
       "canBai_SAMN02921314":"---",
       "canLup_SAMN02921310":"---",
       "canRuf_SAMN02921317":"---",
       "root":"TAT"
      },
     "8":{
       "canLup_SAMN02921310":"GNN",
       "canRuf_SAMN02921317":"GNN",
       "root":"GTA"
      },
     "80":{
       "canBai_SAMN02921314":"---",
       "canLup_SAMN02921310":"---",
       "canRuf_SAMN02921317":"---",
       "root":"TTT"
      },
     "81":{
       "canBai_SAMN02921314":"---",
       "canLup_SAMN02921310":"---",
       "canRuf_SAMN02921317":"---",
       "root":"CAG"
      },
     "82":{
       "canBai_SAMN02921314":"---",
       "canLup_SAMN02921310":"---",
       "canRuf_SAMN02921317":"---",
       "root":"ATC"
      },
     "83":{
       "canBai_SAMN02921314":"---",
       "canLup_SAMN02921310":"---",
       "canRuf_SAMN02921317":"---",
       "root":"TTG"
      },
     "84":{
       "canBai_SAMN02921314":"---",
       "canLup_SAMN02921310":"---",
       "canRuf_SAMN02921317":"---",
       "root":"GAA"
      },
     "85":{
       "canBai_SAMN02921314":"---",
       "canLup_SAMN02921310":"---",
       "canRuf_SAMN02921317":"---",
       "root":"GAT"
      },
     "86":{
       "canLup_SAMN02921310":"---",
       "canRuf_SAMN02921317":"---",
       "root":"TCA"
      },
     "87":{
       "canLup_SAMN02921310":"---",
       "canRuf_SAMN02921317":"---",
       "root":"GAT"
      },
     "88":{
       "canLup_SAMN02921310":"---",
       "canRuf_SAMN02921317":"---",
       "root":"AGC"
      },
     "89":{
       "canBai_SAMN02921314":"NAC",
       "canLup_SAMN02921310":"---",
       "canRuf_SAMN02921317":"---",
       "root":"TAC"
      },
     "9":{
       "canLup_SAMN02921310":"NGG",
       "root":"AGG"
      },
     "90":{
       "canBai_SAMN02921314":"ANN",
       "canLup_SAMN02921310":"---",
       "canRuf_SAMN02921317":"---",
       "root":"AAG"
      },
     "91":{
       "canBai_SAMN02921314":"---",
       "canLup_SAMN02921310":"---",
       "canRuf_SAMN02921317":"---",
       "root":"AGG"
      },
     "92":{
       "canBai_SAMN02921314":"---",
       "canLup_SAMN02921310":"---",
       "canRuf_SAMN02921317":"---",
       "root":"CAG"
      },
     "93":{
       "canBai_SAMN02921314":"---",
       "canLup_SAMN02921310":"NCN",
       "canRuf_SAMN02921317":"---",
       "root":"GCC"
      },
     "94":{
       "canBai_SAMN02921314":"NCN",
       "canLup_SAMN02921310":"NCN",
       "canRuf_SAMN02921317":"---",
       "root":"GCA"
      },
     "95":{
       "canBai_SAMN02921314":"NCN",
       "canLup_SAMN02921310":"---",
       "canRuf_SAMN02921317":"---",
       "root":"CCT"
      },
     "96":{
       "canLup_SAMN02921310":"GAN",
       "canRuf_SAMN02921317":"GAN",
       "root":"GAG"
      },
     "97":{
       "cuoAlp_SAMN10180424":"---",
       "root":"ATT",
       "uroCin_SAMN04495241":"---"
      },
     "98":{
       "cuoAlp_SAMN10180424":"---",
       "root":"ATT",
       "uroCin_SAMN04495241":"---"
      },
     "99":{
       "cuoAlp_SAMN10180424":"---",
       "root":"TGG",
       "uroCin_SAMN04495241":"---"
      }
    }
  },
 "test results":{
   "LRT":10.69853615963484,
   "p-value":0.002375813769662227
  },
 "tested":{
   "0":{
     "DireGB":"test",
     "Node4":"background",
     "Node5":"background",
     "canBai_SAMN02921314":"background",
     "canLup_SAMN02921310":"background",
     "canRuf_SAMN02921317":"background",
     "chrBra_SAMN27257233":"background",
     "cuoAlp_SAMN10180424":"background",
     "lupMes_SAMEA5411047":"background",
     "lycPic_SAMN09924608":"background",
     "speVen_SAMN27257238":"background",
     "uroCin_SAMN04495241":"background",
     "vulVul_marble_Fox4":"background"
    }
  },
 "timers":{
   "Constrained BUSTED model fitting":{
     "order":3,
     "timer":650
    },
   "Overall":{
     "order":0,
     "timer":2175
    },
   "Preliminary model fitting":{
     "order":1,
     "timer":26
    },
   "Unconstrained BUSTED model fitting":{
     "order":2,
     "timer":1494
    }
  }
}
```
