## Supplementary material for "On the ancestry and evolution of the extinct dire wolf": HyPhy results: FormBio052162.t1.cds.aln.fa.MEME.json

```
{
 "MLE":{
   "content":{
     "0":      [
[0, 0, 1, 0, 0, 0, 1, 0, 0, 0, 0, 1, 0],
      [0, 0, 0.9991362520746339, 0.1, 0.0008637479253661429, -0.0006378116106979803, 0.6666666666666666, 0, 0, -4.25475911726354, -4.255078023068889, 1, 0],
      [0, 0, 0.9991362520746339, 0.1, 0.0008637479253661429, -0.0005081907450534828, 0.6666666666666666, 0, 0, -3.497413048059821, -3.497667143432348, 1, 0],
      [0, 0, 1, 0, 0, 0, 1, 0, 0, 0, 0, 1, 0],
      [0, 0, 1, 0, 0, 0, 1, 0, 0, 0, 0, 1, 0],
      [0, 0, 0.9991362520746339, 0.1, 0.0008637479253661429, -0.0004896644829912589, 0.6666666666666666, 0, 0, -3.365190018727188, -3.365434850968684, 1, 0],
      [249.0302754049469, 0, 0.740932240238139, 0.3250738752472163, 0.259067759761861, 0, 0.6666666666666666, 0, 0, -6.785993978405219, -6.787459039160503, 1, 245.0107112407335],
      [0, 0, 0.9991362520746339, 0.1, 0.0008637479253661429, -0.0003059264216132007, 0.6666666666666666, 0, 0, -3.739743031736491, -3.739895994947297, 1, 0],
      [0, 0, 0.9991362520746339, 0.1, 0.0008637479253661429, -0.0004794715304443642, 0.6666666666666666, 0, 0, -3.893293743634727, -3.893533479399949, 1, 0],
      [0, 0, 0.9991362520746339, 0.1, 0.0008637479253661429, -0.0005259301743976152, 0.6666666666666666, 0, 0, -4.241454853906196, -4.241717818993395, 1, 0],
      [0, 0, 0.9991362520746339, 0.1, 0.0008637479253661429, -0.000684878708296921, 0.6666666666666666, 0, 0, -4.79527532831635, -4.795617767670499, 1, 0],
      [0, 0, 1, 0, 0, 0, 1, 0, 0, 0, 0, 1, 0],
      [0, 0, 1, 0.4384831310563012, 0, 0, 0.6666666666666666, 0, 0, -4.172074786964019, -4.161287316705177, 0.9892705058388099, 0.7685003037841395],
      [0, 0, 0.9991362520746339, 0.1, 0.0008637479253661429, -0.0004185439223913789, 0.6666666666666666, 0, 0, -3.484108784702477, -3.484318056663673, 1, 0],
      [0, 0, 1, 0.2547585658353567, 0, 0, 0.6666666666666666, 0, 0, -4.089275814339755, -4.083147074154311, 0.9938900022336817, 0.3293377830371171],
      [0, 0, 0.9991362520746339, 0.1, 0.0008637479253661429, -0.0004101270843746008, 0.6666666666666666, 0, 0, -3.484108784702477, -3.484313848244665, 1, 0],
      [0, 0, 1, 0.424485306406083, 0, 0, 0.6666666666666666, 0, 0, -3.795560121546905, -3.788965145719717, 0.9934267232976111, 0.7685003037841395],
      [0, 0, 0.9991362520746339, 0.1, 0.0008637479253661429, -0.0004185439223913789, 0.6666666666666666, 0, 0, -3.484108784702477, -3.484318056663673, 1, 0],
      [0, 0, 0.9991362520746339, 0.1, 0.0008637479253661429, -0.0004896644829912589, 0.6666666666666666, 0, 0, -3.365190018727188, -3.365434850968684, 1, 0],
      [0, 0, 0.9991362520746339, 0.1, 0.0008637479253661429, -0.0005128160949787741, 0.6666666666666666, 0, 0, -4.077318272889227, -4.077574680936716, 1, 0],
      [0, 0, 0.9991362520746339, 0.1, 0.0008637479253661429, -0.0005383208130815831, 0.6666666666666666, 0, 0, -4.75652409954208, -4.756793259948621, 1, 0],
      [1.93355332361266, 0, 1, 0.6839792062821117, 0, 0, 0.6666666666666666, 0, 0, -3.82572295088587, -3.823712075552441, 0.9979911451217478, 1.301235659993812],
      [0, 0, 0.9991362520746339, 0.1, 0.0008637479253661429, -0.0006335371420806979, 0.6666666666666666, 0, 0, -4.338781321188325, -4.339098089759365, 1, 0],
      [0, 0, 0.9991362520746339, 0.1, 0.0008637479253661429, -0.000684878708247183, 0.6666666666666666, 0, 0, -4.20954130222186, -4.209883741575983, 1, 0],
      [0, 0, 0.9991362520746339, 0.1, 0.0008637479253661429, -0.0005086913481555655, 0.6666666666666666, 0, 0, -4.443259551321115, -4.443513896995193, 1, 0],
      [0, 0, 1, 0.4384831310563012, 0, 0, 0.6666666666666666, 0, 0, -4.172074786964019, -4.161287316705177, 0.9892705058388099, 0.7685003037841395],
      [0, 0, 0.9991362520746339, 0.1, 0.0008637479253661429, -0.0004674920695624252, 0.6666666666666666, 0, 0, -4.311036521988482, -4.311270268023264, 1, 0],
      [1.93355332361266, 0, 1, 0.6839792062821117, 0, 0, 0.6666666666666666, 0, 0, -3.82572295088587, -3.823712075552441, 0.9979911451217478, 1.301235659993812],
      [0, 0, 0.9991362520746339, 0.1, 0.0008637479253661429, -0.000684878708296921, 0.6666666666666666, 0, 0, -4.79527532831635, -4.795617767670499, 1, 0],
      [0, 0, 0.9991362520746339, 0.1, 0.0008637479253661429, -0.0005970471166234503, 0.6666666666666666, 0, 0, -3.753047295093834, -3.753345818652146, 1, 0],
      [0, 0, 0.9991362520746339, 0.1, 0.0008637479253661429, -0.000888786103335093, 0.6666666666666666, 0, 0, -4.905785907087915, -4.906230300139582, 1, 0],
      [2.04628471238637, 0, 1, 0.518870260784169, 0, 0, 0.6666666666666666, 0, 0, -4.158333275635515, -4.157485810090246, 0.999152893452192, 1.301235659993812],
      [0, 0, 0.9991362520746339, 0.1, 0.0008637479253661429, -0.0007130206701280173, 0.6666666666666666, 0, 0, -5.03502592605438, -5.035382436389444, 1, 0],
      [0, 0, 0.9991362520746339, 0.1, 0.0008637479253661429, -0.0003596400670753397, 0.6666666666666666, 0, 0, -3.907883911695007, -3.908063731728545, 1, 0],
      [0, 0, 0.9991362520746339, 0.1, 0.0008637479253661429, -0.000451758384065748, 0.6666666666666666, 0, 0, -3.295608350644902, -3.295834229836935, 1, 0],
      [0, 0, 0.9991362520746339, 0.1, 0.0008637479253661429, -0.0007459449592133183, 0.6666666666666666, 0, 0, -3.92118817505235, -3.921561147531957, 1, 0],
      [0, 0, 0.9991362520746339, 0.1, 0.0008637479253661429, -0.0006909475344079041, 0.6666666666666666, 0, 0, -3.704793309577151, -3.705138783344355, 1, 0],
      [0, 0, 0.9991362520746339, 0.1, 0.0008637479253661429, -0.0004185439223913789, 0.6666666666666666, 0, 0, -3.484108784702477, -3.484318056663673, 1, 0],
      [0, 0, 0.9991362520746339, 0.1, 0.0008637479253661429, -0.0007006318158140346, 0.6666666666666666, 0, 0, -4.293510346037809, -4.293860661945716, 1, 0],
      [0, 0, 0.9991362520746339, 0.1, 0.0008637479253661429, -0.0004794715304790031, 0.6666666666666666, 0, 0, -4.012212509610016, -4.012452245375256, 1, 0],
      [0, 0, 0.9991362520746339, 0.1, 0.0008637479253661429, -0.0006552506955834758, 0.6666666666666666, 0, 0, -4.349787750762752, -4.350115376110544, 1, 0],
      [0, 0, 1, 0, 0, 0, 1, 0, 0, 0, 0, 1, 0],
      [0, 0, 0.9991362520746339, 0.1, 0.0008637479253661429, -0.0004592308345578999, 0.6666666666666666, 0, 0, -4.311036521988482, -4.311266137405761, 1, 0],
      [0, 0, 1, 0, 0, 0, 1, 0, 0, 0, 0, 1, 0],
      [0, 0, 1, 0, 0, 0, 1, 0, 0, 0, 0, 1, 0],
      [253.8234142085092, 0, 0.7459355926529437, 0.8656129706872859, 0.2540644073470563, 0, 0.6666666666666666, 0, 0, -5.836429221137672, -5.839964254909152, 1, 252.9636347334691],
      [0, 0, 0.9991362520746339, 0.1, 0.0008637479253661429, -0.0003985206528467344, 0.6666666666666666, 0, 0, -3.484108784702477, -3.484308045028901, 1, 0],
      [0, 0, 0.9991362520746339, 0.1, 0.0008637479253661429, -0.0004301460413111968, 0.6666666666666666, 0, 0, -3.295608350644902, -3.295823423665558, 1, 0],
      [0, 0, 1, 0.3207917243606901, 0, 0, 0.6666666666666666, 0, 0, -3.503770303280102, -3.497413048059821, 0.9936629093732396, 0.9400491821868175],
      [0, 0, 0.9991362520746339, 0.1, 0.0008637479253661429, -0.0005684836024801854, 0.6666666666666666, 0, 0, -3.753047295093834, -3.753331536895074, 1, 0],
      [0, 0, 1, 0.2929420802139037, 0, 0, 0.6666666666666666, 0, 0, -4.488198512955174, -4.482010780095385, 0.9938313717338445, 0.6504327334979301],
      [0, 0, 0.9991362520746339, 0.1, 0.0008637479253661429, -0.0003424349259670834, 0.6666666666666666, 0, 0, -3.907883911695007, -3.908055129157991, 1, 0],
      [0, 0, 1, 0.4384831310563012, 0, 0, 0.6666666666666666, 0, 0, -4.171558692457555, -4.161287316705177, 0.9897811946828253, 0.7685003037841395],
      [0, 0, 1, 0.4384831310563012, 0, 0, 0.6666666666666666, 0, 0, -4.171558692457555, -4.161287316705177, 0.9897811946828253, 0.7685003037841395],
      [0, 0, 0.9991362520746339, 0.1, 0.0008637479253661429, -0.000611304329604323, 0.6666666666666666, 0, 0, -4.25475911726354, -4.255064769428342, 1, 0],
      [0, 0, 1, 0.2929420802139037, 0, 0, 0.6666666666666666, 0, 0, -4.488198512955174, -4.482010780095385, 0.9938313717338445, 0.6504327334979301],
      [0, 0, 0.9991362520746339, 0.1, 0.0008637479253661429, -0.0005466211049309777, 0.6666666666666666, 0, 0, -4.17079007344759, -4.171063384000055, 1, 0],
      [0, 0, 0.9991362520746339, 0.1, 0.0008637479253661429, -0.0002912909620347293, 0.6666666666666666, 0, 0, -3.739743031736491, -3.739888677217508, 1, 0],
      [0, 0, 0.9991362520746339, 0.1, 0.0008637479253661429, -0.000611304329604323, 0.6666666666666666, 0, 0, -4.25475911726354, -4.255064769428342, 1, 0],
      [315.8195465150195, 0, 0.75, 0.9957959286575898, 0.25, 0, 0.6666666666666666, 0, 0, -6.697270429525166, -6.702008540746381, 1, 315.8195465150195],
      [0, 0, 1, 0.4863412101470434, 0, 0, 0.6666666666666666, 0, 0, -3.842308538670102, -3.837016338909784, 0.9947217792577685, 0.6504327334979301],
      [0, 0, 1, 0.424485306406083, 0, 0, 0.6666666666666666, 0, 0, -3.79524459780786, -3.788965145719717, 0.9937402224674439, 0.7685003037841395],
      [0, 0, 0.9991362520746339, 0.1, 0.0008637479253661429, -0.0004662386335043678, 0.6666666666666666, 0, 0, -3.365190018727188, -3.36542313804394, 1, 0],
      [0, 0, 1, 0.2929420802139037, 0, 0, 0.6666666666666666, 0, 0, -4.488198512955174, -4.482010780095385, 0.9938313717338445, 0.6504327334979301],
      [0, 0, 0.9991362520746339, 0.1, 0.0008637479253661429, -0.0003612193800428543, 0.6666666666666666, 0, 0, -4.435987636602546, -4.436168246292567, 1, 0],
      [0, 0, 0.9991362520746339, 0.1, 0.0008637479253661429, -0.0003612193800428543, 0.6666666666666666, 0, 0, -4.435987636602546, -4.436168246292567, 1, 0],
      [0, 0, 0.9991362520746339, 0.1, 0.0008637479253661429, -0.0004301460413111968, 0.6666666666666666, 0, 0, -3.295608350644902, -3.295823423665558, 1, 0],
      [0, 0, 0.9991362520746339, 0.1, 0.0008637479253661429, -0.0007450000520972111, 0.6666666666666666, 0, 0, -4.506922201146842, -4.50729470117289, 1, 0],
      [0, 0, 0.9991362520746339, 0.1, 0.0008637479253661429, -0.0003424349259670834, 0.6666666666666666, 0, 0, -3.907883911695007, -3.908055129157991, 1, 0],
      [2.04628471238637, 0, 1, 0.518870260784169, 0, 0, 0.6666666666666666, 0, 0, -4.158292734325359, -4.157485810090246, 0.9991934012406548, 1.301235659993812],
      [0, 0, 0.9991362520746339, 0.1, 0.0008637479253661429, -0.0003424349259670834, 0.6666666666666666, 0, 0, -3.907883911695007, -3.908055129157991, 1, 0],
      [0, 0, 1, 0.424485306406083, 0, 0, 0.6666666666666666, 0, 0, -3.79524459780786, -3.788965145719717, 0.9937402224674439, 0.7685003037841395],
      [0, 0, 1, 0.2929420802139037, 0, 0, 0.6666666666666666, 0, 0, -4.488198512955174, -4.482010780095385, 0.9938313717338445, 0.6504327334979301],
      [0, 0, 0.9991362520746339, 0.1, 0.0008637479253661429, -0.000623902687122424, 0.6666666666666666, 0, 0, -4.349787750762752, -4.350099702106314, 1, 0],
      [0, 0, 0.9991362520746339, 0.1, 0.0008637479253661429, -0.0004662386335043678, 0.6666666666666666, 0, 0, -3.365190018727188, -3.36542313804394, 1, 0],
      [0, 0, 0.9991362520746339, 0.1, 0.0008637479253661429, -0.0004323567991608712, 0.6666666666666666, 0, 0, -3.810677596280786, -3.810893774680367, 1, 0],
      [1.93355332361266, 0, 1, 0.6839792062821117, 0, 0, 0.6666666666666666, 0, 0, -3.82562675438248, -3.823712075552441, 0.9980871529980653, 1.301235659993812],
      [0, 0, 0.9991362520746339, 0.1, 0.0008637479253661429, -0.0007450000520972111, 0.6666666666666666, 0, 0, -4.506922201146842, -4.50729470117289, 1, 0],
      [0, 0, 0.9991362520746339, 0.1, 0.0008637479253661429, -0.000611304329604323, 0.6666666666666666, 0, 0, -4.25475911726354, -4.255064769428342, 1, 0],
      [0, 0, 0.9991362520746339, 0.1, 0.0008637479253661429, -0.0004323567991217914, 0.6666666666666666, 0, 0, -3.224943570186295, -3.225159748585856, 1, 0],
      [0, 0, 0.9991362520746339, 0.1, 0.0008637479253661429, -0.0005684836024801854, 0.6666666666666666, 0, 0, -3.753047295093834, -3.753331536895074, 1, 0],
      [0, 0, 0.9991362520746339, 0.1, 0.0008637479253661429, -0.0003424349259670834, 0.6666666666666666, 0, 0, -3.907883911695007, -3.908055129157991, 1, 0],
      [0, 0, 0.9991362520746339, 0.1, 0.0008637479253661429, -0.0004997458126574372, 0.6666666666666666, 0, 0, -4.422750365004275, -4.423000237910603, 1, 0],
      [0, 0, 0.9991362520746339, 0.1, 0.0008637479253661429, -0.0002912909620347293, 0.6666666666666666, 0, 0, -3.739743031736491, -3.739888677217508, 1, 0],
      [0, 0, 0.9991362520746339, 0.1, 0.0008637479253661429, -0.0004662386335043678, 0.6666666666666666, 0, 0, -3.365190018727188, -3.36542313804394, 1, 0],
      [0, 0, 1, 0.3207917243606901, 0, 0, 0.6666666666666666, 0, 0, -3.503770303280102, -3.497413048059821, 0.9936629093732396, 0.9400491821868175],
      [0, 0, 0.9991362520746339, 0.1, 0.0008637479253661429, -0.0005128160949787741, 0.6666666666666666, 0, 0, -4.077318272889227, -4.077574680936716, 1, 0],
      [0, 0, 1, 0.3207917243606901, 0, 0, 0.6666666666666666, 0, 0, -3.504089777127007, -3.497413048059821, 0.9933455107640161, 0.9400491821868175],
      [0, 0, 0.9991362520746339, 0.1, 0.0008637479253661429, -0.0006785086784404371, 0.6666666666666666, 0, 0, -4.840493143358031, -4.840832397697251, 1, 0],
      [0, 0, 0.9991362520746339, 0.1, 0.0008637479253661429, -0.0004422747780399305, 0.6666666666666666, 0, 0, -3.810677596280786, -3.810898733669806, 1, 0],
      [0, 0, 1, 0.424485306406083, 0, 0, 0.6666666666666666, 0, 0, -3.302562487931881, -3.295608350644902, 0.9930699867722984, 0.7685003037841395],
      [0, 0, 0.9991362520746339, 0.1, 0.0008637479253661429, -0.0005007694016381237, 0.6666666666666666, 0, 0, -4.241454853906196, -4.241705238607016, 1, 0],
      [0, 0, 0.9991362520746339, 0.1, 0.0008637479253661429, -0.0003424349259670834, 0.6666666666666666, 0, 0, -3.907883911695007, -3.908055129157991, 1, 0],
      [0, 0, 0.9991362520746339, 0.1, 0.0008637479253661429, -0.0006239026871490694, 0.6666666666666666, 0, 0, -5.067744806189876, -5.068056757533451, 1, 0],
      [0, 0, 1, 0.4384831310563012, 0, 0, 0.6666666666666666, 0, 0, -4.359938200051142, -4.349787750762752, 0.9899008926600072, 0.7685003037841395],
      [0, 0, 0.9991362520746339, 0.1, 0.0008637479253661429, -0.0008672248134349303, 0.6666666666666666, 0, 0, -4.905785907087915, -4.906219519494632, 1, 0],
      [0, 0, 0.9991362520746339, 0.1, 0.0008637479253661429, -0.0004185439223913789, 0.6666666666666666, 0, 0, -3.484108784702477, -3.484318056663673, 1, 0],
      [0, 0, 1, 0.424485306406083, 0, 0, 0.6666666666666666, 0, 0, -3.844054680512439, -3.837016338909784, 0.9929863695141559, 0.7685003037841395],
      [0, 0, 1, 0.424485306406083, 0, 0, 0.6666666666666666, 0, 0, -3.844054680512439, -3.837016338909784, 0.9929863695141559, 0.7685003037841395],
      [2.04628471238637, 0, 1, 0.518870260784169, 0, 0, 0.6666666666666666, 0, 0, -4.158191112392721, -4.157485810090246, 0.9992949463646915, 1.301235659993812],
      [0, 0, 0.9991362520746339, 0.1, 0.0008637479253661429, -0.0003802437153659355, 0.6666666666666666, 0, 0, -3.295608350644902, -3.295798472502585, 1, 0],
      [0, 0, 0.9991362520746339, 0.1, 0.0008637479253661429, -0.0005934173757662364, 0.6666666666666666, 0, 0, -4.449291899959889, -4.449588608647773, 1, 0],
      [0, 0, 0.9991362520746339, 0.1, 0.0008637479253661429, -0.0003890761655203079, 0.6666666666666666, 0, 0, -4.311036521988482, -4.311231060071242, 1, 0],
      [0, 0, 0.9991362520746339, 0.1, 0.0008637479253661429, -0.0005824742893665302, 0.6666666666666666, 0, 0, -4.25475911726354, -4.255050354408223, 1, 0],
      [0, 0, 0.9991362520746339, 0.1, 0.0008637479253661429, -0.0004287392049135974, 0.6666666666666666, 0, 0, -3.365190018727188, -3.365404388329645, 1, 0],
      [0, 0, 1, 0.424485306406083, 0, 0, 0.6666666666666666, 0, 0, -3.844421963415764, -3.837016338909784, 0.9926217295644881, 0.7685003037841395],
      [0, 0, 0.9991362520746339, 0.1, 0.0008637479253661429, -0.0003499805714692883, 0.6666666666666666, 0, 0, -4.435987636602546, -4.43616262688828, 1, 0],
      [0, 0, 0.9991362520746339, 0.1, 0.0008637479253661429, -0.0004786822254079226, 0.6666666666666666, 0, 0, -3.753047295093834, -3.753286636206538, 1, 0],
      [0, 0, 0.9991362520746339, 0.1, 0.0008637479253661429, -0.0003543243930090867, 0.6666666666666666, 0, 0, -3.224943570186295, -3.2251207323828, 1, 0],
      [0, 0, 0.9991362520746339, 0.1, 0.0008637479253661429, -0.0006209338892571026, 0.6666666666666666, 0, 0, -3.92118817505235, -3.921498641996979, 1, 0],
      [0, 0, 1, 0.2547585658353567, 0, 0, 0.6666666666666666, 0, 0, -5.499993994556564, -5.491519933182405, 0.991561742277995, 0.3293377830371171],
      [0, 0, 1, 0.3207917243606901, 0, 0, 0.6666666666666666, 0, 0, -3.183083582590768, -3.176689584669612, 0.9936264001849154, 0.9400491821868175],
      [0, 0, 0.9991362520746339, 0.1, 0.0008637479253661429, -0.0006355877004420307, 0.6666666666666666, 0, 0, -4.840493143358031, -4.840810937208252, 1, 0],
      [0, 0, 0.9991362520746339, 0.1, 0.0008637479253661429, -0.0005680927647517819, 0.6666666666666666, 0, 0, -3.894646640096736, -3.894930686479112, 1, 0],
      [1.93355332361266, 0, 1, 0.6839792062821117, 0, 0, 0.6666666666666666, 0, 0, -3.825694850963989, -3.823712075552441, 0.9980191889889789, 1.301235659993812],
      [0, 0, 1, 0, 0, 0, 1, 0, 0, 0, 0, 1, 0],
      [162.4129124913339, 0, 0.75, 0.9918573196801042, 0.25, 0, 0.6666666666666666, 0, 0, -8.702483843225998, -8.70826839407917, 1, 162.4129124913339],
      [0, 0, 1, 0, 0, 0, 1, 0, 0, 0, 0, 1, 0],
      [0, 0, 1, 0, 0, 0, 1, 0, 0, 0, 0, 1, 0],
      [0, 0, 0.9991362520746339, 0.1, 0.0008637479253661429, -0.0007006318157767311, 0.6666666666666666, 0, 0, -4.879244372132301, -4.879594688040189, 1, 0],
      [0, 0, 1, 0, 0, 0, 1, 0, 0, 0, 0, 1, 0],
      [0, 0, 0.9991362520746339, 0.1, 0.0008637479253661429, -0.0006346781205728291, 0.6666666666666666, 0, 0, -4.482010780095385, -4.482328119155672, 1, 0],
      [0, 0, 0.9991362520746339, 0.1, 0.0008637479253661429, -0.0005231152253397653, 0.6666666666666666, 0, 0, -4.083147074154311, -4.083408631766981, 1, 0],
      [0, 0, 0.9991362520746339, 0.1, 0.0008637479253661429, -0.0005012341906844853, 0.6666666666666666, 0, 0, -4.241454853906196, -4.241705471001539, 1, 0],
      [1.93355332361266, 0, 1, 0.6839792062821117, 0, 0, 0.6666666666666666, 0, 0, -3.825689810224224, -3.823712075552441, 0.9980242197566709, 1.301235659993812],
      [0, 0, 0.9991362520746339, 0.1, 0.0008637479253661429, -0.0004305452812030097, 0.6666666666666666, 0, 0, -3.295608350644902, -3.295823623285504, 1, 0],
      [0, 0, 1, 0, 0, 0, 1, 0, 0, 0, 0, 1, 0],
      [0, 0, 1, 0, 0, 0, 1, 0, 0, 0, 0, 1, 0],
      [0, 0, 1, 0, 0, 0, 1, 0, 0, 0, 0, 1, 0],
      [0, 0, 1, 0, 0, 0, 1, 0, 0, 0, 0, 1, 0],
      [0, 0, 1, 0, 0, 0, 1, 0, 0, 0, 0, 1, 0],
      [0, 0, 1, 0, 0, 0, 1, 0, 0, 0, 0, 1, 0],
      [0, 0, 0.9991362520746339, 0.1, 0.0008637479253661429, -0.0004540803701678087, 0.6666666666666666, 0, 0, -3.810677596280786, -3.81090463646587, 1, 0],
      [0, 0, 1, 0, 0, 0, 1, 0, 0, 0, 0, 1, 0],
      [0, 0, 1, 0, 0, 0, 1, 0, 0, 0, 0, 1, 0],
      [0, 0, 0.9991362520746339, 0.1, 0.0008637479253661429, -0.0004614612442725985, 0.6666666666666666, 0, 0, -4.422750365004275, -4.422981095626411, 1, 0],
      [0, 0, 0.9991362520746339, 0.1, 0.0008637479253661429, -0.0006229151324230742, 0.6666666666666666, 0, 0, -4.79527532831635, -4.795586785882562, 1, 0],
      [0, 0, 0.9991362520746339, 0.1, 0.0008637479253661429, -0.0003387282732774111, 0.6666666666666666, 0, 0, -3.620824265761201, -3.62099362989784, 1, 0],
      [0, 0, 1, 0.424485306406083, 0, 0, 0.6666666666666666, 0, 0, -3.795250426198057, -3.788965145719717, 0.9937344305785516, 0.7685003037841395],
      [0, 0, 0.9991362520746339, 0.1, 0.0008637479253661429, -0.0007109168650814013, 0.6666666666666666, 0, 0, -3.92118817505235, -3.921543633484891, 1, 0],
      [133.639687113225, 0, 0.75, 0.9901214825828009, 0.25, 0, 0.6666666666666666, 0, 0, -7.394760832655208, -7.400077462258356, 1, 133.639687113225],
      [0, 0, 1, 0, 0, 0, 1, 0, 0, 0, 0, 1, 0],
      [0, 0, 1, 0, 0, 0, 1, 0, 0, 0, 0, 1, 0],
      [0, 0, 0.9991362520746339, 0.1, 0.0008637479253661429, -0.0007007029655703434, 0.6666666666666666, 0, 0, -4.449291899959889, -4.449642251442675, 1, 0],
      [0, 0, 0.9991362520746339, 0.1, 0.0008637479253661429, -0.0003793683826991412, 0.6666666666666666, 0, 0, -4.435987636602546, -4.436177320793895, 1, 0],
      [0, 0, 0.9991362520746339, 0.1, 0.0008637479253661429, -0.0007109168650814013, 0.6666666666666666, 0, 0, -3.92118817505235, -3.921543633484891, 1, 0],
      [0, 0, 0.9991362520746339, 0.1, 0.0008637479253661429, -0.0007109168650814013, 0.6666666666666666, 0, 0, -3.92118817505235, -3.921543633484891, 1, 0],
      [0, 0, 0.9991362520746339, 0.1, 0.0008637479253661429, -0.000445540436690095, 0.6666666666666666, 0, 0, -4.311036521988482, -4.311259292206827, 1, 0],
      [1.93355332361266, 0, 1, 0.6839792062821117, 0, 0, 0.6666666666666666, 0, 0, -3.825650662170706, -3.823712075552441, 0.9980632912270212, 1.301235659993812],
      [0, 0, 0.9991362520746339, 0.1, 0.0008637479253661429, -0.0005864243023525617, 0.6666666666666666, 0, 0, -3.753047295093834, -3.75334050724501, 1, 0],
      [0, 0, 1, 0, 0, 0, 1, 0, 0, 0, 0, 1, 0],
      [156.5660451083761, 0, 0.7508862149112072, 0.4843359847722545, 0.2491137850887928, 0, 0.6666666666666666, 0, 0, -6.585978157313052, -6.588286155097192, 1, 162.4129124913339],
      [0, 0, 0.9991362520746339, 0.1, 0.0008637479253661429, -0.0006552506955834758, 0.6666666666666666, 0, 0, -4.349787750762752, -4.350115376110544, 1, 0],
      [0, 0, 0.00961803399, 62.68152350877998, 0.9903819660099999, 0.5629828398853221, 0.4126259803685591, 0, 0, -8.882890080769055, -8.882870758021234, 0.9999806774388608, 0],
      [0, 0, 1, 0, 0, 0, 1, 0, 0, 0, 0, 1, 0],
      [0, 0, 1, 0, 0, 0, 1, 0, 0, 0, 0, 1, 0],
      [0, 0, 1, 0, 0, 0, 1, 0, 0, 0, 0, 1, 0],
      [0, 0, 0.9991362520746339, 0.1, 0.0008637479253661429, -0.0006420192018392612, 0.6666666666666666, 0, 0, -4.25475911726354, -4.25508012686446, 1, 0],
      [0, 0, 1, 0, 0, 0, 1, 0, 0, 0, 0, 1, 0],
      [196.2240233828394, 0, 0.72635687807006, 0.3491654025516381, 0.27364312192994, 0, 0.6666666666666666, 0, 0, -7.60171778149022, -7.604673686172945, 1, 184.9749643034122],
      [0, 0, 0.9991362520746339, 0.1, 0.0008637479253661429, -0.0003679905349995849, 0.6666666666666666, 0, 0, -3.484108784702477, -3.484292779969977, 1, 0],
      [0, 0, 1, 0.4384831310563012, 0, 0, 0.6666666666666666, 0, 0, -4.17077103449348, -4.161287316705177, 0.9905611108368121, 0.7685003037841395],
      [2.04628471238637, 0, 1, 0.518870260784169, 0, 0, 0.6666666666666666, 0, 0, -4.158230904769527, -4.157485810090246, 0.9992551828347913, 1.301235659993812],
      [0, 0, 0.9991362520746339, 0.1, 0.0008637479253661429, -0.0004780127593093653, 0.6666666666666666, 0, 0, -4.122536087930907, -4.122775094310562, 1, 0],
      [0, 0, 1, 0.3207917243606901, 0, 0, 0.6666666666666666, 0, 0, -3.230404727933905, -3.224943570186295, 0.9945537272652837, 0.9400491821868175],
      [0.2002554831048865, 0.006586213022153669, 1, 0.5708065538943461, 0, -0.007497763640888166, 0.6666666666666666, 0, 0, -4.448231418180866, -4.447055080141209, 0.9988243535746566, 0.3293377830371171],
      [0, 0, 0.9991362520746339, 0.1, 0.0008637479253661429, -0.0004305209261712406, 0.6666666666666666, 0, 0, -3.365190018727188, -3.365405279190274, 1, 0],
      [0, 0, 0.9991362520746339, 0.1, 0.0008637479253661429, -0.0003971932017750035, 0.6666666666666666, 0, 0, -3.295608350644902, -3.29580694724579, 1, 0],
      [0, 0, 0.9991362520746339, 0.1, 0.0008637479253661429, -0.0004508758693795301, 0.6666666666666666, 0, 0, -4.077318272889227, -4.077543710823917, 1, 0],
      [0, 0, 1, 0.4863412101470434, 0, 0, 0.6666666666666666, 0, 0, -4.487723864813924, -4.482010780095385, 0.9943032039154539, 0.6504327334979301],
      [0, 0, 0.9991362520746339, 0.1, 0.0008637479253661429, -0.0006021563646783079, 0.6666666666666666, 0, 0, -4.79527532831635, -4.795576406498689, 1, 0],
      [0, 0, 0.9991362520746339, 0.1, 0.0008637479253661429, -0.000345505086118969, 0.6666666666666666, 0, 0, -3.907883911695007, -3.908056664238067, 1, 0],
      [0, 0, 1, 0.3207917243606901, 0, 0, 0.6666666666666666, 0, 0, -3.371256690801107, -3.365190018727188, 0.9939516930236825, 0.9400491821868175],
      [0, 0, 0.9991362520746339, 0.1, 0.0008637479253661429, -0.0004215590963276838, 0.6666666666666666, 0, 0, -4.012212509610016, -4.01242328915818, 1, 0],
      [0, 0, 0.9991362520746339, 0.1, 0.0008637479253661429, -0.0003124886082561673, 0.6666666666666666, 0, 0, -3.620824265761201, -3.620980510065329, 1, 0],
      [0, 0, 0.9991362520746339, 0.1, 0.0008637479253661429, -0.0004614612442743748, 0.6666666666666666, 0, 0, -4.422750365004275, -4.422981095626412, 1, 0],
      [0, 0, 0.9991362520746339, 0.1, 0.0008637479253661429, -0.0004904107758028076, 0.6666666666666666, 0, 0, -3.308912614002245, -3.309157819390147, 1, 0],
      [0, 0, 0.9991362520746339, 0.1, 0.0008637479253661429, -0.0006268993527847044, 0.6666666666666666, 0, 0, -4.449291899959889, -4.449605349636282, 1, 0],
      [0, 0, 1, 0.424485306406083, 0, 0, 0.6666666666666666, 0, 0, -3.844451874085598, -3.837016338909784, 0.992592040027683, 0.7685003037841395],
      [0, 0, 0.9991362520746339, 0.1, 0.0008637479253661429, -0.0003162014273296876, 0.6666666666666666, 0, 0, -3.907883911695007, -3.908042012408672, 1, 0],
      [0, 0, 0.9991362520746339, 0.1, 0.0008637479253661429, -0.0005761072981300686, 0.6666666666666666, 0, 0, -5.067744806189876, -5.068032859838941, 1, 0],
      [0, 0, 1, 0.424485306406083, 0, 0, 0.6666666666666666, 0, 0, -3.231323846180208, -3.224943570186295, 0.9936400347476326, 0.7685003037841395],
      [0, 0, 1, 0, 0, 0, 1, 0, 0, 0, 0, 1, 0],
      [0, 0, 0.9991362520746339, 0.1, 0.0008637479253661429, -0.0004861066681449699, 0.6666666666666666, 0, 0, -4.429955287963772, -4.430198341297845, 1, 0],
      [0, 0, 1, 0, 0, 0, 1, 0, 0, 0, 0, 1, 0],
      [92.00296395855145, 0, 0.7719621592704328, 0.5083264368454523, 0.2280378407295672, 0, 0.6666666666666666, 0, 0, -8.36794965987472, -8.369308380448535, 1, 94.18185240661855],
      [0, 0, 0.9991362520746339, 0.1, 0.0008637479253661429, -0.0003596400670753397, 0.6666666666666666, 0, 0, -3.907883911695007, -3.908063731728545, 1, 0],
      [0, 0, 1, 0, 0, 0, 1, 0, 0, 0, 0, 1, 0],
      [0, 0, 1, 0, 0, 0, 1, 0, 0, 0, 0, 1, 0],
      [154.1836519844259, 0, 0.75, 0.9914264456026523, 0.25, 0, 0.6666666666666666, 0, 0, -9.293041638728088, -9.298823594485734, 1, 154.1836519844259],
      [2.04628471238637, 0, 1, 0.518870260784169, 0, 0, 0.6666666666666666, 0, 0, -4.158333275635515, -4.157485810090246, 0.999152893452192, 1.301235659993812],
      [0, 0, 1, 0, 0, 0, 1, 0, 0, 0, 0, 1, 0],
      [0, 0, 1, 0, 0, 0, 1, 0, 0, 0, 0, 1, 0],
      [0, 0, 0.9991362520746339, 0.1, 0.0008637479253661429, -0.0005942721856770916, 0.6666666666666666, 0, 0, -3.894646640096736, -3.894943776189574, 1, 0],
      [0, 0, 0.9991362520746339, 0.1, 0.0008637479253661429, -0.000451758384065748, 0.6666666666666666, 0, 0, -3.295608350644902, -3.295834229836935, 1, 0],
      [0, 0, 1, 0, 0, 0, 1, 0, 0, 0, 0, 1, 0],
      [0, 0, 0.9991362520746339, 0.1, 0.0008637479253661429, -0.0004896644829912589, 0.6666666666666666, 0, 0, -3.365190018727188, -3.365434850968684, 1, 0],
      [0, 0, 0.9991362520746339, 0.1, 0.0008637479253661429, -0.0003059264216132007, 0.6666666666666666, 0, 0, -3.739743031736491, -3.739895994947297, 1, 0],
      [0, 0, 0.9991362520746339, 0.1, 0.0008637479253661429, -0.000684878708247183, 0.6666666666666666, 0, 0, -4.20954130222186, -4.209883741575983, 1, 0],
      [0, 0, 0.9991362520746339, 0.1, 0.0008637479253661429, -0.0005259301743976152, 0.6666666666666666, 0, 0, -4.241454853906196, -4.241717818993395, 1, 0],
      [0, 0, 0.9991362520746339, 0.1, 0.0008637479253661429, -0.0007130206700711739, 0.6666666666666666, 0, 0, -4.449291899959889, -4.449648410294925, 1, 0],
      [0, 0, 0.9991362520746339, 0.1, 0.0008637479253661429, -0.0004844088861259976, 0.6666666666666666, 0, 0, -3.497413048059821, -3.497655252502884, 1, 0],
      [0, 0, 1, 0.3207917243606901, 0, 0, 0.6666666666666666, 0, 0, -3.182963424240396, -3.176689584669612, 0.993745799867345, 0.9400491821868175],
      [0, 0, 0.9991362520746339, 0.1, 0.0008637479253661429, -0.0003788672695588247, 0.6666666666666666, 0, 0, -3.484108784702477, -3.484298218337257, 1, 0],
      [0, 0, 1, 0.3207917243606901, 0, 0, 0.6666666666666666, 0, 0, -3.503456730311644, -3.497413048059821, 0.9939745440589481, 0.9400491821868175],
      [0, 0, 0.9991362520746339, 0.1, 0.0008637479253661429, -0.0004110346276577914, 0.6666666666666666, 0, 0, -3.224943570186295, -3.225149087500124, 1, 0],
      [0, 0, 1, 0.2929420802139037, 0, 0, 0.6666666666666666, 0, 0, -4.487893338320335, -4.482010780095385, 0.9941347101430608, 0.6504327334979301],
      [0, 0, 0.9991362520746339, 0.1, 0.0008637479253661429, -0.0004226224700181191, 0.6666666666666666, 0, 0, -3.810677596280786, -3.810888907515795, 1, 0],
      [0, 0, 0.9991362520746339, 0.1, 0.0008637479253661429, -0.0005658415913361026, 0.6666666666666666, 0, 0, -3.894646640096736, -3.894929560892404, 1, 0],
      [0, 0, 1, 0.4384831310563012, 0, 0, 0.6666666666666666, 0, 0, -4.171491716350036, -4.161287316705177, 0.9898474885945732, 0.7685003037841395],
      [0, 0, 0.9991362520746339, 0.1, 0.0008637479253661429, -0.000623902687122424, 0.6666666666666666, 0, 0, -4.349787750762752, -4.350099702106314, 1, 0],
      [0, 0, 0.9991362520746339, 0.1, 0.0008637479253661429, -0.0006032278037846339, 0.6666666666666666, 0, 0, -4.338781321188325, -4.339082935090217, 1, 0],
      [0, 0, 0.9991362520746339, 0.1, 0.0008637479253661429, -0.0003424349259670834, 0.6666666666666666, 0, 0, -3.907883911695007, -3.908055129157991, 1, 0],
      [0, 0, 0.9991362520746339, 0.1, 0.0008637479253661429, -0.0005213626961717566, 0.6666666666666666, 0, 0, -3.308912614002245, -3.309173295350331, 1, 0],
      [1.93355332361266, 0, 1, 0.6839792062821117, 0, 0, 0.6666666666666666, 0, 0, -3.82562675438248, -3.823712075552441, 0.9980871529980653, 1.301235659993812],
      [82.85345531971137, 0.07229115804637083, 0.7459915658642623, 0.6386371032471272, 0.2540084341357377, 0, 0.6666666666666666, 0, 0, -8.49536418610524, -8.500225391878551, 1, 81.79760153683999],
      [0, 0, 0.9991362520746339, 0.1, 0.0008637479253661429, -0.0005658415913361026, 0.6666666666666666, 0, 0, -3.894646640096736, -3.894929560892404, 1, 0],
      [0, 0, 0.9991362520746339, 0.1, 0.0008637479253661429, -0.000735266053455419, 0.6666666666666666, 0, 0, -4.506922201146842, -4.507289834173569, 1, 0],
      [0, 0, 1, 0.4384831310563012, 0, 0, 0.6666666666666666, 0, 0, -4.850599204077568, -4.840493143358031, 0.9899448339191773, 0.7685003037841395],
      [0, 0, 0.9991362520746339, 0.1, 0.0008637479253661429, -0.0004604688771028265, 0.6666666666666666, 0, 0, -4.429955287963772, -4.430185522402324, 1, 0],
      [0, 0, 0.9991362520746339, 0.1, 0.0008637479253661429, -0.0004089329384484586, 0.6666666666666666, 0, 0, -3.295608350644902, -3.295812817114126, 1, 0],
      [1.93355332361266, 0, 1, 0.6839792062821117, 0, 0, 0.6666666666666666, 0, 0, -3.825532334954021, -3.823712075552441, 0.9981813962657357, 1.301235659993812],
      [0, 0, 0.9991362520746339, 0.1, 0.0008637479253661429, -0.0006199525584467125, 0.6666666666666666, 0, 0, -4.20954130222186, -4.209851278501083, 1, 0],
      [0, 0, 0.009610687876639481, 72.36185242300257, 0.9903893121233606, 0.9224765208526371, 0.3322318938015971, 0, 0, -8.001593901051081, -8.002325964990783, 1, 0],
      [0, 0, 0.9991362520746339, 0.1, 0.0008637479253661429, -0.0005379361849264797, 0.6666666666666666, 0, 0, -3.894646640096736, -3.894915608189199, 1, 0],
      [0, 0, 0.9991362520746339, 0.1, 0.0008637479253661429, -0.0006454265812969595, 0.6666666666666666, 0, 0, -4.449291899959889, -4.449614613250538, 1, 0],
      [0, 0, 0.9991362520746339, 0.1, 0.0008637479253661429, -0.0005196636058677484, 0.6666666666666666, 0, 0, -4.17079007344759, -4.171049905250523, 1, 0],
      [0, 0, 1, 0.4384831310563012, 0, 0, 0.6666666666666666, 0, 0, -4.171052131442313, -4.161287316705177, 0.9902827062620808, 0.7685003037841395],
      [0, 0, 0.9991362520746339, 0.1, 0.0008637479253661429, -0.0002858559629368429, 0.6666666666666666, 0, 0, -3.739743031736491, -3.739885959717959, 1, 0],
      [0, 0, 1, 0.4863412101470434, 0, 0, 0.6666666666666666, 0, 0, -3.842047526202161, -3.837016338909784, 0.9949814479312068, 0.6504327334979301],
      [0, 0, 1, 0.424485306406083, 0, 0, 0.6666666666666666, 0, 0, -3.794453865495538, -3.788965145719717, 0.9945263157251552, 0.7685003037841395],
      [0, 0, 0.9991362520746339, 0.1, 0.0008637479253661429, -0.0006138770817294414, 0.6666666666666666, 0, 0, -4.293510346037809, -4.293817284578674, 1, 0],
      [0, 0, 0.9991362520746339, 0.1, 0.0008637479253661429, -0.0008462644464835023, 0.6666666666666666, 0, 0, -4.905785907087915, -4.906209039311157, 1, 0],
      [0, 0, 0.9991362520746339, 0.1, 0.0008637479253661429, -0.0004368658190383456, 0.6666666666666666, 0, 0, -4.311036521988482, -4.311254954898001, 1, 0],
      [0.2002554831048865, 0.006586213022153669, 1, 0.5708065538943461, 0, -0.007441907553026539, 0.6666666666666666, 0, 0, -4.030482767677266, -4.029285745622316, 0.9988036940901119, 0.3293377830371171],
      [2.04628471238637, 0, 1, 0.518870260784169, 0, 0, 0.6666666666666666, 0, 0, -4.15825740935831, -4.157485810090246, 0.999228698338062, 1.301235659993812],
      [0, 0, 1, 0.2547585658353567, 0, 0, 0.6666666666666666, 0, 0, -4.088920889046756, -4.083147074154311, 0.9942428215424965, 0.3293377830371171],
      [0, 0, 0.9991362520746339, 0.1, 0.0008637479253661429, -0.0008462644464835023, 0.6666666666666666, 0, 0, -4.905785907087915, -4.906209039311157, 1, 0],
      [0, 0, 0.9991362520746339, 0.1, 0.0008637479253661429, -0.0005684836024801854, 0.6666666666666666, 0, 0, -3.753047295093834, -3.753331536895074, 1, 0],
      [0, 0, 0.9991362520746339, 0.1, 0.0008637479253661429, -0.0004565333333808042, 0.6666666666666666, 0, 0, -4.012212509610016, -4.012440776276707, 1, 0],
      [0, 0, 0.9991362520746339, 0.1, 0.0008637479253661429, -0.0004089329384484586, 0.6666666666666666, 0, 0, -3.295608350644902, -3.295812817114126, 1, 0],
      [0, 0, 0.9991362520746339, 0.1, 0.0008637479253661429, -0.0005852868991560456, 0.6666666666666666, 0, 0, -4.25475911726354, -4.255051760713118, 1, 0],
      [0, 0, 0.9991362520746339, 0.1, 0.0008637479253661429, -0.0004226224699790393, 0.6666666666666666, 0, 0, -3.224943570186295, -3.225154881421285, 1, 0],
      [145.9582414513001, 0, 0.810200291539483, 0.3043548117127376, 0.189799708460517, 0, 0.6666666666666666, 0, 0, -6.820797312414371, -6.821673207548831, 1, 147.037638046176],
      [0, 0, 0.9991362520746339, 0.1, 0.0008637479253661429, -0.0003788672695588247, 0.6666666666666666, 0, 0, -3.484108784702477, -3.484298218337257, 1, 0],
      [1.93355332361266, 0, 1, 0.6839792062821117, 0, 0, 0.6666666666666666, 0, 0, -3.825656644836813, -3.823712075552441, 0.9980573201654569, 1.301235659993812],
      [0, 0, 0.9991362520746339, 0.1, 0.0008637479253661429, -0.0003670503318939922, 0.6666666666666666, 0, 0, -4.435987636602546, -4.436171161768493, 1, 0],
      [0, 0, 0.9991362520746339, 0.1, 0.0008637479253661429, -0.0004666713731467098, 0.6666666666666666, 0, 0, -3.365190018727188, -3.365423354413761, 1, 0],
      [0, 0, 0.9991362520746339, 0.1, 0.0008637479253661429, -0.0006037876937519115, 0.6666666666666666, 0, 0, -4.338781321188325, -4.339083215035201, 1, 0],
      [0, 0, 0.9991362520746339, 0.1, 0.0008637479253661429, -0.0004540803701269525, 0.6666666666666666, 0, 0, -3.224943570186295, -3.225170610371359, 1, 0],
      [0, 0, 0.9991362520746339, 0.1, 0.0008637479253661429, -0.0004538019971338514, 0.6666666666666666, 0, 0, -4.311036521988482, -4.311263422987049, 1, 0],
      [0, 0, 1, 0.3207917243606901, 0, 0, 0.6666666666666666, 0, 0, -3.503776204158549, -3.497413048059821, 0.9936570459064943, 0.9400491821868175],
      [0, 0, 0.9991362520746339, 0.1, 0.0008637479253661429, -0.0002426579226160186, 0.6666666666666666, 0, 0, -4.734811648981013, -4.734932977942321, 1, 0],
      [0, 0, 1, 0.3207917243606901, 0, 0, 0.6666666666666666, 0, 0, -3.503776204158549, -3.497413048059821, 0.9936570459064943, 0.9400491821868175],
      [0.03240379231986607, 0.001017049496059669, 0.0006105685142192621, 65.63837185988584, 0.9993894314857807, 0.602523873315624, 0.4025757810552048, 0, 0, -6.972810169468769, -6.973879674495974, 1, 0],
      [0, 0, 0.9991362520746339, 0.1, 0.0008637479253661429, -0.0006244817656781976, 0.6666666666666666, 0, 0, -5.067744806189876, -5.068057047072715, 1, 0],
      [0, 0, 0.9991362520746339, 0.1, 0.0008637479253661429, -0.0002778722768326247, 0.6666666666666666, 0, 0, -4.734811648981013, -4.734950585119429, 1, 0],
      [0, 0, 0.9991362520746339, 0.1, 0.0008637479253661429, -0.000398890539102581, 0.6666666666666666, 0, 0, -3.484108784702477, -3.484308229972028, 1, 0],
      [0, 0, 0.9991362520746339, 0.1, 0.0008637479253661429, -0.0004692756407296272, 0.6666666666666666, 0, 0, -3.893293743634727, -3.893528381455091, 1, 0],
      [0, 0, 0.9991362520746339, 0.1, 0.0008637479253661429, -0.0007130206701280173, 0.6666666666666666, 0, 0, -5.03502592605438, -5.035382436389444, 1, 0],
      [0, 0, 0.9991362520746339, 0.1, 0.0008637479253661429, -0.0007006318157767311, 0.6666666666666666, 0, 0, -4.879244372132301, -4.879594688040189, 1, 0],
      [0, 0, 0.9991362520746339, 0.1, 0.0008637479253661429, -0.0005577816808326475, 0.6666666666666666, 0, 0, -3.308912614002245, -3.309191504842662, 1, 0],
      [0, 0, 0.9991362520746339, 0.1, 0.0008637479253661429, -0.0004540803701269525, 0.6666666666666666, 0, 0, -3.224943570186295, -3.225170610371359, 1, 0],
      [0, 0, 0.9991362520746339, 0.1, 0.0008637479253661429, -0.0006552506956101212, 0.6666666666666666, 0, 0, -5.067744806189876, -5.068072431537681, 1, 0],
      [0, 0, 0.9991362520746339, 0.1, 0.0008637479253661429, -0.0004540803701269525, 0.6666666666666666, 0, 0, -3.224943570186295, -3.225170610371359, 1, 0],
      [0, 0, 1, 0.3207917243606901, 0, 0, 0.6666666666666666, 0, 0, -3.504089777127007, -3.497413048059821, 0.9933455107640161, 0.9400491821868175],
      [0, 0, 0.9991362520746339, 0.1, 0.0008637479253661429, -0.0004896644829912589, 0.6666666666666666, 0, 0, -3.365190018727188, -3.365434850968684, 1, 0],
      [0, 0, 0.9991362520746339, 0.1, 0.0008637479253661429, -0.000451758384065748, 0.6666666666666666, 0, 0, -3.295608350644902, -3.295834229836935, 1, 0],
      [0, 0, 0.9991362520746339, 0.1, 0.0008637479253661429, -0.0006335371420806979, 0.6666666666666666, 0, 0, -4.338781321188325, -4.339098089759365, 1, 0],
      [0, 0, 1, 0.3207917243606901, 0, 0, 0.6666666666666666, 0, 0, -4.785037013793631, -4.773562877755282, 0.9885914408077798, 0.9400491821868175],
      [0, 0, 0.9991362520746339, 0.1, 0.0008637479253661429, -0.0005128160949787741, 0.6666666666666666, 0, 0, -4.077318272889227, -4.077574680936716, 1, 0],
      [0, 0, 0.9991362520746339, 0.1, 0.0008637479253661429, -0.0005577816808326475, 0.6666666666666666, 0, 0, -3.308912614002245, -3.309191504842662, 1, 0],
      [0, 0, 1, 0.3207917243606901, 0, 0, 0.6666666666666666, 0, 0, -4.785037013793631, -4.773562877755282, 0.9885914408077798, 0.9400491821868175],
      [0, 0, 0.9991362520746339, 0.1, 0.0008637479253661429, -0.0005577816808326475, 0.6666666666666666, 0, 0, -3.308912614002245, -3.309191504842662, 1, 0],
      [0, 0, 1, 0.2929420802139037, 0, 0, 0.6666666666666666, 0, 0, -4.488509430868085, -4.482010780095385, 0.9935224197897793, 0.6504327334979301],
      [0, 0, 0.9991362520746339, 0.1, 0.0008637479253661429, -0.0007459449592133183, 0.6666666666666666, 0, 0, -3.92118817505235, -3.921561147531957, 1, 0],
      [0, 0, 1, 0, 0, 0, 1, 0, 0, 0, 0, 1, 0],
      [0, 0, 0.9991362520746339, 0.1, 0.0008637479253661429, -0.0004540803701678087, 0.6666666666666666, 0, 0, -3.810677596280786, -3.81090463646587, 1, 0],
      [0, 0, 1, 0, 0, 0, 1, 0, 0, 0, 0, 1, 0],
      [0, 0, 0.9991362520746339, 0.1, 0.0008637479253661429, -0.0004540803701678087, 0.6666666666666666, 0, 0, -3.810677596280786, -3.81090463646587, 1, 0],
      [0, 0, 0.9991362520746339, 0.1, 0.0008637479253661429, -0.0005942721856770916, 0.6666666666666666, 0, 0, -3.894646640096736, -3.894943776189574, 1, 0],
      [0, 0, 1, 0, 0, 0, 1, 0, 0, 0, 0, 1, 0],
      [0, 0, 1, 0, 0, 0, 1, 0, 0, 0, 0, 1, 0],
      [0, 0, 1, 0, 0, 0, 1, 0, 0, 0, 0, 1, 0],
      [0, 0, 1, 0, 0, 0, 1, 0, 0, 0, 0, 1, 0],
      [0, 0, 1, 0, 0, 0, 1, 0, 0, 0, 0, 1, 0],
      [0, 0, 1, 0, 0, 0, 1, 0, 0, 0, 0, 1, 0],
      [0, 0, 0.9991362520746339, 0.1, 0.0008637479253661429, -0.0006552506955834758, 0.6666666666666666, 0, 0, -4.349787750762752, -4.350115376110544, 1, 0],
      [0, 0, 0.9991362520746339, 0.1, 0.0008637479253661429, -0.0008672245935592571, 0.6666666666666666, 0, 0, -4.892481643730572, -4.892915256027352, 1, 0],
      [0, 0, 1, 0, 0, 0, 1, 0, 0, 0, 0, 1, 0],
      [0, 0, 1, 0, 0, 0, 1, 0, 0, 0, 0, 1, 0],
      [0, 0, 1, 0, 0, 0, 1, 0, 0, 0, 0, 1, 0],
      [0, 0, 0.9991362520746339, 0.1, 0.0008637479253661429, -0.0003737697873660295, 0.6666666666666666, 0, 0, -4.435987636602546, -4.436174521496229, 1, 0],
      [0, 0, 1, 0, 0, 0, 1, 0, 0, 0, 0, 1, 0],
      [10000, 0, 0.7434248488430832, 0.9461044960292957, 0.2565751511569168, 0, 0.6666666666666666, 0, 0, -9.696585661280123, -9.701856231216404, 1, 10000],
      [0, 0, 0.9991362520746339, 0.1, 0.0008637479253661429, -0.000469083784881974, 0.6666666666666666, 0, 0, -4.012212509610016, -4.012447051502457, 1, 0],
      [0, 0, 0.9991362520746339, 0.1, 0.0008637479253661429, -0.0007130206700711739, 0.6666666666666666, 0, 0, -4.449291899959889, -4.449648410294925, 1, 0],
      [0, 0, 1, 0, 0, 0, 1, 0, 0, 0, 0, 1, 0],
      [0, 0, 1, 0.4863412101470434, 0, 0, 0.6666666666666666, 0, 0, -3.842313450772852, -3.837016338909784, 0.9947168930941812, 0.6504327334979301],
      [0, 0, 0.9991362520746339, 0.1, 0.0008637479253661429, -0.0002932187525912511, 0.6666666666666666, 0, 0, -3.739743031736491, -3.739889641112786, 1, 0],
      [0, 0, 1, 0, 0, 0, 1, 0, 0, 0, 0, 1, 0],
      [0.2002554831048865, 0.006586213022153669, 1, 0.5708065538943461, 0, -0.005956739822153168, 0.6666666666666666, 0, 0, -3.911855825375949, -3.910900562907438, 0.999045193649382, 0.3293377830371171],
      [0, 0, 1, 0.4863412101470434, 0, 0, 0.6666666666666666, 0, 0, -3.842313450772852, -3.837016338909784, 0.9947168930941812, 0.6504327334979301],
      [0, 0, 0.9991362520746339, 0.1, 0.0008637479253661429, -0.0004569570649035626, 0.6666666666666666, 0, 0, -3.893293743634727, -3.893522222167178, 1, 0],
      [0, 0, 1, 0.3207917243606901, 0, 0, 0.6666666666666666, 0, 0, -4.784498191316384, -4.773562877755282, 0.9891242596314171, 0.9400491821868175],
      [0, 0, 0.9991362520746339, 0.1, 0.0008637479253661429, -0.0006527182652931174, 0.6666666666666666, 0, 0, -4.20954130222186, -4.209867661354506, 1, 0],
      [0, 0, 0.9991362520746339, 0.1, 0.0008637479253661429, -0.0007109168650814013, 0.6666666666666666, 0, 0, -3.92118817505235, -3.921543633484891, 1, 0],
      [0, 0, 1, 0.3207917243606901, 0, 0, 0.6666666666666666, 0, 0, -3.183295035130647, -3.176689584669612, 0.9934163175709289, 0.9400491821868175],
      [0, 0, 1, 0, 0, 0, 1, 0, 0, 0, 0, 1, 0],
      [0, 0, 1, 0, 0, 0, 1, 0, 0, 0, 0, 1, 0],
      [0, 0, 0.009631319305790659, 86.12587617998989, 0.9903686806942094, 1.290620460805744, 0.269096685475847, 1, 0, -8.948147538748009, -8.948520624176838, 1, 0],
      [0.4560207428894453, 0, 1, 0.6840311143341679, 0, -0.009102255749701804, 0.6666666666666666, 0, 0, -3.367596352305028, -3.369805154639041, 1, 0.4560207428894453],
      [0, 0, 1, 0, 0, 0, 1, 0, 0, 0, 0, 1, 0],
      [0, 0, 0.9991362520746339, 0.1, 0.0008637479253661429, -0.0007247814335737957, 0.6666666666666666, 0, 0, -3.92118817505235, -3.921550565769137, 1, 0],
      [0, 0, 1, 0, 0, 0, 1, 0, 0, 0, 0, 1, 0],
      [0, 0, 1, 0, 0, 0, 1, 0, 0, 0, 0, 1, 0],
      [0, 0, 1, 0, 0, 0, 1, 0, 0, 0, 0, 1, 0],
      [0, 0, 1, 0, 0, 0, 1, 0, 0, 0, 0, 1, 0],
      [0.001212361666387832, 0.0006274387729493532, 0.477116590551983, 129.0007780754006, 0.522883409448017, 0.5747341552827763, 0.4096017766218123, 1, 0, -8.817988393694142, -8.8122572405443, 0.9942852385786217, 0],
      [0, 0, 1, 0, 0, 0, 1, 0, 0, 0, 0, 1, 0],
      [0.03240379231986607, 0.001017049496059669, 0.000722239122640936, 60.2146190080074, 0.9992777608773591, 0.7584952022257987, 0.3660778745500762, 0, 0, -8.378439491439865, -8.378179778270939, 0.9997403205536057, 0],
      [0, 0, 1, 0, 0, 0, 1, 0, 0, 0, 0, 1, 0],
      [0, 0, 1, 0, 0, 0, 1, 0, 0, 0, 0, 1, 0],
      [0, 0, 1, 0, 0, 0, 1, 0, 0, 0, 0, 1, 0],
      [0, 0, 1, 0, 0, 0, 1, 0, 0, 0, 0, 1, 0],
      [0, 0, 0.9991362520746339, 0.1, 0.0008637479253661429, -0.0007282909794721348, 0.6666666666666666, 0, 0, -4.867034678313645, -4.867398823803381, 1, 0],
      [0, 0, 1, 0, 0, 0, 1, 0, 0, 0, 0, 1, 0],
      [59.80674126858192, 0, 0.7692311293291718, 0.4083606849664255, 0.2307688706708282, 0, 0.6666666666666666, 0, 0, -9.077545502548096, -9.079305135035691, 1, 58.1423853596602],
      [0, 0, 1, 0, 0, 0, 1, 0, 0, 0, 0, 1, 0],
      [0, 0, 1, 0, 0, 0, 1, 0, 0, 0, 0, 1, 0],
      [0, 0, 1, 0, 0, 0, 1, 0, 0, 0, 0, 1, 0],
      [0, 0, 0.9991362520746339, 0.1, 0.0008637479253661429, -0.000467153433830525, 0.6666666666666666, 0, 0, -3.893293743634727, -3.893527320351642, 1, 0],
      [0, 0, 1, 0, 0, 0, 1, 0, 0, 0, 0, 1, 0],
      [0, 0, 1, 0, 0, 0, 1, 0, 0, 0, 0, 1, 0],
      [0, 0, 1, 0, 0, 0, 1, 0, 0, 0, 0, 1, 0],
      [0, 0, 0.9991362520746339, 0.2122450479672096, 0.0008637479253661429, -0.001017527597110046, 0.6666666666666666, 0, 0, -4.614643134921755, -4.611759562860406, 0.9971205814391524, 0],
      [0, 0, 1, 0, 0, 0, 1, 0, 0, 0, 0, 1, 0],
      [0, 0, 1, 0, 0, 0, 1, 0, 0, 0, 0, 1, 0],
      [0, 0, 0.9991362520746339, 0.1, 0.0008637479253661429, -0.0005779314112270839, 0.6666666666666666, 0, 0, -3.753047295093834, -3.753336260799447, 1, 0],
      [0, 0, 0.9991362520746339, 0.1, 0.0008637479253661429, -0.0006384309693512336, 0.6666666666666666, 0, 0, -4.482010780095385, -4.482329995580061, 1, 0],
      [0, 0, 0.9991362520746339, 0.1, 0.0008637479253661429, -0.0004312776519146411, 0.6666666666666666, 0, 0, -4.311036521988482, -4.31125216081444, 1, 0],
      [0, 0, 0.9991362520746339, 0.1, 0.0008637479253661429, -0.0004966193197510904, 0.6666666666666666, 0, 0, -4.75652409954208, -4.756772409201956, 1, 0],
      [0, 0, 1, 0.2332081447851728, 0, 0, 0.6666666666666666, 0, 0, -4.283324569007686, -4.280206082680467, 0.9968863711005195, 0.4560207428894453],
      [0, 0, 1, 0.3207917243606901, 0, 0, 0.6666666666666666, 0, 0, -3.183083582590768, -3.176689584669612, 0.9936264001849154, 0.9400491821868175],
      [0, 0, 0.9991362520746339, 0.1, 0.0008637479253661429, -0.0005047843265248986, 0.6666666666666666, 0, 0, -3.308912614002245, -3.309165006165508, 1, 0],
      [0, 0, 0.9991362520746339, 0.1, 0.0008637479253661429, -0.0006374221834013483, 0.6666666666666666, 0, 0, -3.704793309577151, -3.705112020668852, 1, 0],
      [0, 0, 0.9991362520746339, 0.1, 0.0008637479253661429, -0.0006463563594287791, 0.6666666666666666, 0, 0, -4.293510346037809, -4.293833524217524, 1, 0],
      [0, 0, 1, 0.2929420802139037, 0, 0, 0.6666666666666666, 0, 0, -4.488005991481061, -4.482010780095385, 0.9940227240336829, 0.6504327334979301],
      [2.04628471238637, 0, 1, 0.518870260784169, 0, 0, 0.6666666666666666, 0, 0, -4.15828185345047, -4.157485810090246, 0.9992042733981935, 1.301235659993812],
      [0, 0, 1, 0, 0, 0, 1, 0, 0, 0, 0, 1, 0],
      [0, 0, 1, 0, 0, 0, 1, 0, 0, 0, 0, 1, 0],
      [0, 0, 1, 0, 0, 0, 1, 0, 0, 0, 0, 1, 0],
      [0, 0, 0.9991362520746339, 0.1, 0.0008637479253661429, -0.0006552506955834758, 0.6666666666666666, 0, 0, -4.349787750762752, -4.350115376110544, 1, 0],
      [0, 0, 1, 0, 0, 0, 1, 0, 0, 0, 0, 1, 0],
      [0, 0, 1, 0, 0, 0, 1, 0, 0, 0, 0, 1, 0],
      [0, 0, 1, 0, 0, 0, 1, 0, 0, 0, 0, 1, 0],
      [0, 0, 1, 0, 0, 0, 1, 0, 0, 0, 0, 1, 0],
      [0, 0, 1, 0, 0, 0, 1, 0, 0, 0, 0, 1, 0],
      [0, 0, 0.9991362520746339, 0.1, 0.0008637479253661429, -0.0007006318158140346, 0.6666666666666666, 0, 0, -4.293510346037809, -4.293860661945716, 1, 0],
      [0, 0, 1, 0, 0, 0, 1, 0, 0, 0, 0, 1, 0],
      [1.93355332361266, 0, 1, 0.6839792062821117, 0, 0, 0.6666666666666666, 0, 0, -3.82572295088587, -3.823712075552441, 0.9979911451217478, 1.301235659993812],
      [1.93355332361266, 0, 1, 0.6839792062821117, 0, 0, 0.6666666666666666, 0, 0, -3.366221354224416, -3.365190018727188, 0.998969196146389, 1.301235659993812],
      [0, 0, 0.9991362520746339, 0.1, 0.0008637479253661429, -0.0005086913479868116, 0.6666666666666666, 0, 0, -4.429955287963772, -4.430209633637766, 1, 0],
      [0, 0, 0.9991362520746339, 0.1, 0.0008637479253661429, -0.0007360277520991332, 0.6666666666666666, 0, 0, -3.92118817505235, -3.9215561889284, 1, 0],
      [0, 0, 0.9991362520746339, 0.1, 0.0008637479253661429, -0.0006335371420806979, 0.6666666666666666, 0, 0, -4.338781321188325, -4.339098089759365, 1, 0],
      [0, 0, 1, 0, 0, 0, 1, 0, 0, 0, 0, 1, 0],
      [0, 0, 1, 0, 0, 0, 1, 0, 0, 0, 0, 1, 0],
      [0, 0, 0.9991362520746339, 0.1, 0.0008637479253661429, -0.0007824331672203755, 0.6666666666666666, 0, 0, -4.506922201146842, -4.507313417730452, 1, 0],
      [0, 0, 1, 0, 0, 0, 1, 0, 0, 0, 0, 1, 0],
      [0, 0, 1, 0, 0, 0, 1, 0, 0, 0, 0, 1, 0],
      [0, 0, 1, 0, 0, 0, 1, 0, 0, 0, 0, 1, 0],
      [0, 0, 1, 0, 0, 0, 1, 0, 0, 0, 0, 1, 0],
      [0, 0, 1, 0, 0, 0, 1, 0, 0, 0, 0, 1, 0],
      [0, 0, 1, 0, 0, 0, 1, 0, 0, 0, 0, 1, 0],
      [0, 0, 1, 0.3207917243606901, 0, 0, 0.6666666666666666, 0, 0, -3.371339401691961, -3.365190018727188, 0.9938694857934461, 0.9400491821868175],
      [0, 0, 1, 0, 0, 0, 1, 0, 0, 0, 0, 1, 0],
      [0, 0, 1, 0, 0, 0, 1, 0, 0, 0, 0, 1, 0],
      [0, 0, 1, 0, 0, 0, 1, 0, 0, 0, 0, 1, 0],
      [0, 0, 1, 0, 0, 0, 1, 0, 0, 0, 0, 1, 0],
      [0, 0, 1, 0, 0, 0, 1, 0, 0, 0, 0, 1, 0],
      [0, 0, 0.9991362520746339, 0.1, 0.0008637479253661429, -0.0005942721856770916, 0.6666666666666666, 0, 0, -3.894646640096736, -3.894943776189574, 1, 0],
      [0, 0, 1, 0, 0, 0, 1, 0, 0, 0, 0, 1, 0],
      [0, 0, 1, 0, 0, 0, 1, 0, 0, 0, 0, 1, 0],
      [119.3680976754322, 0, 0.6608449973350661, 179.0521465131481, 0.3391550026649339, 0.01101752885870511, 0.6395735528198692, 1, 0, -12.94866403749104, -12.92329384996841, 0.9749489312863032, 119.3680976754322],
      [0, 0, 1, 0, 0, 0, 1, 0, 0, 0, 0, 1, 0],
      [0, 0, 1, 0, 0, 0, 1, 0, 0, 0, 0, 1, 0],
      [0, 0, 0.9991362520746339, 0.1, 0.0008637479253661429, -0.0007824331672203755, 0.6666666666666666, 0, 0, -4.506922201146842, -4.507313417730452, 1, 0],
      [0, 0, 1, 0, 0, 0, 1, 0, 0, 0, 0, 1, 0],
      [0, 0, 1, 0, 0, 0, 1, 0, 0, 0, 0, 1, 0],
      [0, 0, 0.9991362520746339, 0.1, 0.0008637479253661429, -0.0006238970154761603, 0.6666666666666666, 0, 0, -4.338781321188325, -4.339093269696063, 1, 0],
      [0, 0, 1, 0, 0, 0, 1, 0, 0, 0, 0, 1, 0],
      [0, 0, 1, 0, 0, 0, 1, 0, 0, 0, 0, 1, 0],
      [0, 0, 1, 0, 0, 0, 1, 0, 0, 0, 0, 1, 0],
      [0, 0, 1, 0, 0, 0, 1, 0, 0, 0, 0, 1, 0],
      [0, 0, 0.9991362520746339, 0.1, 0.0008637479253661429, -0.0007006318157767311, 0.6666666666666666, 0, 0, -4.879244372132301, -4.879594688040189, 1, 0],
      [0, 0, 1, 0, 0, 0, 1, 0, 0, 0, 0, 1, 0],
      [0, 0, 1, 0, 0, 0, 1, 0, 0, 0, 0, 1, 0],
      [0, 0, 1, 0, 0, 0, 1, 0, 0, 0, 0, 1, 0],
      [0, 0, 1, 0, 0, 0, 1, 0, 0, 0, 0, 1, 0],
      [0, 0, 1, 0, 0, 0, 1, 0, 0, 0, 0, 1, 0],
      [0, 0, 1, 0, 0, 0, 1, 0, 0, 0, 0, 1, 0],
      [137.3542149999681, 0, 0.75, 0.9903860631371968, 0.25, 0, 0.6666666666666666, 0, 0, -7.514585984284759, -7.519988127948247, 1, 137.3542149999681],
      [0, 0, 1, 0, 0, 0, 1, 0, 0, 0, 0, 1, 0],
      [0, 0, 1, 0, 0, 0, 1, 0, 0, 0, 0, 1, 0],
      [0, 0, 0.9991362520746339, 0.1, 0.0008637479253661429, -0.0005740859522429531, 0.6666666666666666, 0, 0, -4.17079007344759, -4.171077116423711, 1, 0],
      [0, 0, 1, 0, 0, 0, 1, 0, 0, 0, 0, 1, 0],
      [0, 0, 1, 0, 0, 0, 1, 0, 0, 0, 0, 1, 0],
      [0, 0, 1, 0, 0, 0, 1, 0, 0, 0, 0, 1, 0],
      [0, 0, 1, 0, 0, 0, 1, 0, 0, 0, 0, 1, 0],
      [0, 0, 0.9991362520746339, 0.1, 0.0008637479253661429, -0.0004794715304443642, 0.6666666666666666, 0, 0, -3.893293743634727, -3.893533479399949, 1, 0],
      [0, 0, 1, 0.2929420802139037, 0, 0, 0.6666666666666666, 0, 0, -4.488509430868085, -4.482010780095385, 0.9935224197897793, 0.6504327334979301],
      [0, 0, 1, 0, 0, 0, 1, 0, 0, 0, 0, 1, 0],
      [0, 0, 1, 0, 0, 0, 1, 0, 0, 0, 0, 1, 0],
      [106.1629823566539, 0, 0.7683917358949051, 0.5706057950837984, 0.2316082641050949, 0, 0.6666666666666666, 0, 0, -7.409714230559992, -7.411237599685673, 1, 103.3307163186805],
      [0, 0, 1, 0, 0, 0, 1, 0, 0, 0, 0, 1, 0],
      [0, 0, 1, 0, 0, 0, 1, 0, 0, 0, 0, 1, 0],
      [0, 0, 1, 0, 0, 0, 1, 0, 0, 0, 0, 1, 0],
      [0, 0, 0.9991362520746339, 0.1, 0.0008637479253661429, -0.0004950012446247598, 0.6666666666666666, 0, 0, -4.443259551321115, -4.443507051943428, 1, 0],
      [0, 0, 0.9991362520746339, 0.1, 0.0008637479253661429, -0.0005130428144823895, 0.6666666666666666, 0, 0, -4.75652409954208, -4.756780620949321, 1, 0],
      [0, 0, 0.9991362520746339, 0.1, 0.0008637479253661429, -0.0005012341906844853, 0.6666666666666666, 0, 0, -4.241454853906196, -4.241705471001539, 1, 0],
      [0, 0, 0.9991362520746339, 0.1, 0.0008637479253661429, -0.0004540803701269525, 0.6666666666666666, 0, 0, -3.224943570186295, -3.225170610371359, 1, 0],
      [0, 0, 0.9991362520746339, 0.1, 0.0008637479253661429, -0.0005970471166234503, 0.6666666666666666, 0, 0, -3.753047295093834, -3.753345818652146, 1, 0],
      [0, 0, 0.9991362520746339, 0.1, 0.0008637479253661429, -0.0002915627758817152, 0.6666666666666666, 0, 0, -4.734811648981013, -4.734957430368953, 1, 0],
      [0, 0, 0.9991362520746339, 0.1, 0.0008637479253661429, -0.0004540803701269525, 0.6666666666666666, 0, 0, -3.224943570186295, -3.225170610371359, 1, 0],
      [0, 0, 1, 0.4863412101470434, 0, 0, 0.6666666666666666, 0, 0, -3.842313450772852, -3.837016338909784, 0.9947168930941812, 0.6504327334979301],
      [0, 0, 0.9991362520746339, 0.1, 0.0008637479253661429, -0.0006732914347242769, 0.6666666666666666, 0, 0, -4.79527532831635, -4.795611974033712, 1, 0],
      [0, 0, 0.9991362520746339, 0.1, 0.0008637479253661429, -0.000451758384065748, 0.6666666666666666, 0, 0, -3.295608350644902, -3.295834229836935, 1, 0],
      [0, 0, 1, 0.424485306406083, 0, 0, 0.6666666666666666, 0, 0, -3.795560121546905, -3.788965145719717, 0.9934267232976111, 0.7685003037841395],
      [0, 0, 1, 0.3207917243606901, 0, 0, 0.6666666666666666, 0, 0, -3.504089777127007, -3.497413048059821, 0.9933455107640161, 0.9400491821868175],
      [0, 0, 1, 0.3207917243606901, 0, 0, 0.6666666666666666, 0, 0, -3.504056102422219, -3.497413048059821, 0.9933789619440707, 0.9400491821868175],
      [0, 0, 1, 0.424485306406083, 0, 0, 0.6666666666666666, 0, 0, -3.795560121546905, -3.788965145719717, 0.9934267232976111, 0.7685003037841395],
      [0, 0, 0.9991362520746339, 0.2122450479672096, 0.0008637479253661429, -0.001017527597110046, 0.6666666666666666, 0, 0, -4.614643134921755, -4.611759562860406, 0.9971205814391524, 0],
      [0, 0, 0.9991362520746339, 0.1, 0.0008637479253661429, -0.0006585020978135958, 0.6666666666666666, 0, 0, -3.704793309577151, -3.705122560626058, 1, 0],
      [0, 0, 0.9991362520746339, 0.1, 0.0008637479253661429, -0.0004305452812030097, 0.6666666666666666, 0, 0, -3.295608350644902, -3.295823623285504, 1, 0],
      [0, 0, 1, 0.3207917243606901, 0, 0, 0.6666666666666666, 0, 0, -3.183295035130647, -3.176689584669612, 0.9934163175709289, 0.9400491821868175],
      [0, 0, 1, 0.3207917243606901, 0, 0, 0.6666666666666666, 0, 0, -3.183295035130647, -3.176689584669612, 0.9934163175709289, 0.9400491821868175],
      [0, 0, 1, 0.4863412101470434, 0, 0, 0.6666666666666666, 0, 0, -3.842313450772852, -3.837016338909784, 0.9947168930941812, 0.6504327334979301],
      [0, 0, 0.9991362520746339, 0.1, 0.0008637479253661429, -0.0004305452812030097, 0.6666666666666666, 0, 0, -3.295608350644902, -3.295823623285504, 1, 0],
      [0, 0, 0.00962765202399, 60.33245480460403, 0.99037234797601, 0.9088432370746347, 0.3348919684254195, 0, 0, -8.391552941236085, -8.391962042610077, 1, 0],
      [0, 0, 0.9991362520746339, 0.1, 0.0008637479253661429, -0.0006585020978135958, 0.6666666666666666, 0, 0, -3.704793309577151, -3.705122560626058, 1, 0],
      [0, 0, 0.9991362520746339, 0.1, 0.0008637479253661429, -0.0004305452812030097, 0.6666666666666666, 0, 0, -3.295608350644902, -3.295823623285504, 1, 0],
      [0, 0, 1, 0.3207917243606901, 0, 0, 0.6666666666666666, 0, 0, -3.183295035130647, -3.176689584669612, 0.9934163175709289, 0.9400491821868175],
      [0.2002554831048865, 0.006586213022153669, 1, 0.5708065538943461, 0, -0.007719201745366888, 0.6666666666666666, 0, 0, -4.082449461685694, -4.081226574571977, 0.9987778603079641, 0.3293377830371171],
      [0, 0, 0.9991362520746339, 0.1, 0.0008637479253661429, -0.0004465693193420606, 0.6666666666666666, 0, 0, -4.012212509610016, -4.012435794269687, 1, 0],
      [0, 0, 1, 0.3207917243606901, 0, 0, 0.6666666666666666, 0, 0, -3.183295035130647, -3.176689584669612, 0.9934163175709289, 0.9400491821868175],
      [0, 0, 1, 0.3207917243606901, 0, 0, 0.6666666666666666, 0, 0, -3.183295035130647, -3.176689584669612, 0.9934163175709289, 0.9400491821868175],
      [0, 0, 0.9991362520746339, 0.1, 0.0008637479253661429, -0.0004327580919767371, 0.6666666666666666, 0, 0, -3.810677596280786, -3.810893975326775, 1, 0],
      [0, 0, 0.9991362520746339, 0.1, 0.0008637479253661429, -0.0005811568417897206, 0.6666666666666666, 0, 0, -4.25475911726354, -4.255049695684435, 1, 0],
      [0, 0, 0.9991362520746339, 0.1, 0.0008637479253661429, -0.0005325843381074336, 0.6666666666666666, 0, 0, -3.837016338909784, -3.837282631078838, 1, 0],
      [0, 0, 1, 0.4384831310563012, 0, 0, 0.6666666666666666, 0, 0, -4.359499657699, -4.349787750762752, 0.9903351013283709, 0.7685003037841395],
      [0, 0, 0.9991362520746339, 0.1, 0.0008637479253661429, -0.0005315898588431622, 0.6666666666666666, 0, 0, -3.308912614002245, -3.309178408931667, 1, 0],
      [0, 0, 0.9991362520746339, 0.1, 0.0008637479253661429, -0.0008254886285641305, 0.6666666666666666, 0, 0, -5.491519933182405, -5.491932677496687, 1, 0],
      [0, 0, 0.9991362520746339, 0.1, 0.0008637479253661429, -0.0004371235559545994, 0.6666666666666666, 0, 0, -4.311036521988482, -4.31125508376646, 1, 0],
      [0, 0, 0.9991362520746339, 0.1, 0.0008637479253661429, -0.0003434056418480935, 0.6666666666666666, 0, 0, -4.435987636602546, -4.43615933942347, 1, 0],
      [0.5110227599314237, 0.01680705418844595, 1, 1.234449266812559, 0, -0.0004019558402692525, 0.6666666666666666, 0, 0, -3.259795011727899, -3.259722820712534, 0.9999278115903397, 0.721461651773441] 
      ]
    },
   "headers":    [
["&alpha;", "Synonymous substitution rate at a site"],
    ["&beta;<sup>1</sup>", "Non-synonymous substitution rate at a site for the negative/neutral evolution component 1"],
    ["p<sup>1</sup>", "Mixture distribution weight allocated to negative/neutral evolution component 1"],
    ["&beta;<sup>+</sup>", "Non-synonymous substitution rate at a site for the positive selection component"],
    ["p<sup>+</sup>", "Mixture distribution weight allocated to the positive selection component"],
    ["LRT", "Likelihood ratio test statistic for episodic diversification, i.e., p<sup>+</sup> &gt; 0 <emph>and<emph> &beta;<sup>+</sup> &gt; &alpha;"],
    ["p-value", "Asymptotic p-value for episodic diversification, i.e., p<sup>+</sup> &gt; 0 <emph>and<emph> &beta;<sup>+</sup> &gt; &alpha;"],
    ["# branches under selection", "The (very approximate and rough) estimate of how many branches may have been under selection at this site, i.e., had an empirical Bayes factor of 100 or more for the &beta;<sup>+</sup> rate"],
    ["Total branch length", "The total length of branches contributing to inference at this site, and used to scale dN-dS"],
    ["MEME LogL", "Site Log-likelihood under the MEME model"],
    ["FEL LogL", "Site Log-likelihood under the FEL model"],
    ["FEL &alpha;", "Synonymous substitution rate at a site under the FEL model"],
    ["FEL &beta;", "Non-synonymous substitution rate at a site under the FEL model"] 
    ]
  },
 "analysis":{
   "authors":"Sergei L. Kosakovsky Pond, Steven Weaver",
   "citation":"Detecting Individual Sites Subject to Episodic Diversifying Selection. _PLoS Genet_ 8(7): e1002764.",
   "contact":"spond@temple.edu",
   "info":"MEME (Mixed Effects Model of Evolution)\n    estimates a site-wise synonymous (&alpha;) and a two-category mixture of non-synonymous\n    (&beta;-, with proportion p-, and &beta;+ with proportion [1-p-]) rates, and\n    uses a likelihood ratio test to determine if &beta;+ > &alpha; at a site.\n    The estimates aggregate information over a proportion of branches at a site,\n    so the signal is derived from\n    episodic diversification, which is a combination of strength of selection [effect size] and\n    the proportion of the tree affected. A subset of branches can be selected\n    for testing as well, in which case an additional (nuisance) parameter will be\n    inferred -- the non-synonymous rate on branches NOT selected for testing. Multiple partitions within a NEXUS file are also supported\n    for recombination - aware analysis. Version 3.0 adds a different format for ancestral state reconstruction, branch-site posterior storage, and site-level heterogeneity testing. \n    Version 4 adds support for multiple hits and more than 2 rate classes on omega, as well as site-level imputation option.\n    Version 4.1 fixes bugs with EBF computation for > 2 more rates and MH reporting.\n    ",
   "requirements":"in-frame codon alignment and a phylogenetic tree",
   "settings":{
     "Imputed States":0,
     "fit-mode":0,
     "multihit":"None",
     "rates":2,
     "site-filter":{
       "site-filter":null,
       "site-save-filter":null
      }
    },
   "version":"4.1"
  },
 "branch attributes":{
   "0":{
     "DireGB":{
       "Global MG94xREV":0.001571052217916493,
       "Nucleotide GTR":0.001545698128817492,
       "Posterior prob omega class by site":        [
[0, 0.8500211375036122, 0.8500168698080561, 0, 0, 0.8500161213243783, 0, 0.850010071943852, 0.8500157857305107, 0.8500173152995933, 0.8500225487617069, 0, 0, 0.8500137797373953, 0, 0.8500137797373953, 0, 0.8500137797373953, 0.8500161213243783, 0.8500168836352894, 0.8500177233194371, 0, 0.8500208583433969, 0.8500225487617062, 0.8500167477185715, 0, 0.8500153912668464, 0, 0.8500225487617069, 0.8500196569102473, 0.8500292625437054, 0, 0.850023475331897, 0.850011840370391, 0.8500148733010265, 0.8500245593636645, 0.850022748578583, 0.8500137797373953, 0.8500230673819607, 0.8500157857305118, 0.8500215731866895, 0, 0.8500153912668464, 0, 0, 0, 0.850013779737395, 0.8500148733010262, 0, 0.8500196569102477, 0, 0.850011840370391, 0, 0, 0.8500211375036122, 0, 0.8500189008693163, 0.850010071943852, 0.8500211375036122, 0, 0, 0, 0.8500161213243783, 0, 0.8500124899115347, 0.8500124899115347, 0.8500148733010262, 0.8500257607644707, 0.850011840370391, 0, 0.850011840370391, 0, 0, 0.8500215731866895, 0.8500161213243783, 0.8500149498057477, 0, 0.8500257607644707, 0.8500211375036122, 0.8500149498057473, 0.8500196569102477, 0.850011840370391, 0.8500172799732656, 0.850010071943852, 0.8500161213243783, 0, 0.8500168836352894, 0, 0.8500223389269943, 0.8500149498057484, 0, 0.8500173152995933, 0.850011840370391, 0.8500215731866901, 0, 0.8500292625437054, 0.8500137797373953, 0, 0, 0, 0.8500148733010265, 0.8500234753318956, 0.8500153912668464, 0.8500086433792632, 0.8500000000000001, 0, 0.8500000000000001, 0.8500000000000001, 0.8500000000000001, 0.8500097209636547, 0, 0, 0.8500040972276793, 0.8500109225588742, 0, 0, 0, 0, 0, 0.8500230673819599, 0, 0.8500215731866895, 0.8500180712595929, 0.8500173152995933, 0, 0.8500148733010262, 0, 0, 0, 0, 0, 0, 0.8500149498057481, 0, 0, 0.8500172799732648, 0.8500225487617077, 0.8500117013661782, 0, 0.8500245593636645, 0, 0, 0, 0.8500234753318948, 0.8500124899115353, 0.8500245593636645, 0.8500245593636645, 0.8500153912668464, 0, 0.8500196569102477, 0, 0, 0.8500215731866895, 0.01092329095068204, 0, 0, 0, 0.850021137503613, 0, 0, 0.8500137797373953, 0, 0, 0.850017899722139, 0, 0.7328705392100312, 0.8500161213243783, 0.8500148733010262, 0.8500168836352894, 0, 0.8500225487617077, 0.8500118403703907, 0, 0.8500157857305111, 0.8500117013661778, 0.8500172799732656, 0.850018364041918, 0.8500234753318964, 0, 0.850011840370391, 0.8500215731866901, 0, 0, 0.850007149094712, 0, 0, 0.850011840370391, 0, 0, 0, 0, 0, 0, 0.8500195654835977, 0.8500148733010265, 0, 0.8500161213243783, 0.850010071943852, 0.8500225487617062, 0.8500173152995933, 0.8500234753318956, 0.8500168698080561, 0, 0.850013779737395, 0, 0.8500149498057477, 0, 0.8500149498057481, 0.8500195654835977, 0, 0.8500215731866895, 0.8500208583433969, 0.850011840370391, 0.850018364041918, 0, 0, 0.8500195654835977, 0.8500257607644714, 0, 0.8500167477185693, 0.8500148733010262, 0, 0.8500225487617069, 0.01091295577688476, 0.8500195654835977, 0.8500234753318956, 0.8500189008693163, 0, 0.8500100719438517, 0, 0, 0.850014424651667, 0.8500292625437054, 0.8500153912668464, 0.7328622004566526, 0, 0, 0.8500292625437046, 0.8500196569102477, 0.8500157857305111, 0.8500148733010262, 0.850021137503613, 0.8500149498057473, 0, 0.850013779737395, 0, 0.8500124899115353, 0.8500161213243779, 0.8500208583433969, 0.8500149498057473, 0.8500153912668464, 0, 0.8500095989941342, 0, 1.085358941924121e-08, 0.8500215731866895, 0.8500095989941342, 0.850013779737395, 0.8500157857305107, 0.850023475331897, 0.8500230673819599, 0.850018364041918, 0.8500149498057473, 0.8500215731866895, 0.8500149498057473, 0, 0.8500161213243783, 0.8500148733010265, 0.8500208583433969, 0, 0.8500168836352894, 0.850018364041918, 0, 0.850018364041918, 0, 0.8500245593636645, 0, 0.8500149498057481, 0, 0.8500149498057481, 0.8500195654835977, 0, 0, 0, 0, 0, 0, 0.8500215731866895, 0.8500292625436948, 0, 0, 0, 0.8500124899115353, 0, 0, 0.8500157857305111, 0.8500234753318956, 0, 0, 0.8500100719438524, 0, 0.7328280203259755, 0, 0.8500157857305107, 0, 0.8500225487617069, 0.8500245593636645, 0, 0, 0, 0, 0.8001383382468602, 0, 0.8500245593636645, 0, 0, 0, 0, 5.604115879941962e-06, 0, 1.088114026666106e-08, 0, 0, 0, 0, 0.8500244372793377, 0, 0, 0, 0, 0, 0.8500157857305107, 0, 0, 0, 0.8500335020365678, 0, 0, 0.8500115325864016, 0.8500144246516663, 0.8500000000000001, 0.8500000000000001, 0, 0, 0.8500000000000001, 0.8500000000000001, 0.8500000000000001, 0, 0, 0, 0, 0, 0.8500215731866895, 0, 0, 0, 0, 0, 0.8500230673819607, 0, 0, 0, 0.8500167477185701, 0.8500245593636645, 0.8500208583433969, 0, 0, 0.8500257607644714, 0, 0, 0, 0, 0, 0, 0, 0, 0, 0, 0, 0, 0.8500195654835977, 0, 0, 0.8169991468878851, 0, 0, 0.8500257607644714, 0, 0, 0.8500167611989257, 0, 0, 0, 0, 0.8500230673819599, 0, 0, 0, 0, 0, 0, 0, 0, 0, 0.8500189008693163, 0, 0, 0, 0, 0.8500157857305107, 0, 0, 0, 0, 0, 0, 0, 0.8500167477185723, 0.8500177233194364, 0.8500173152995933, 0.8500149498057473, 0.8500196569102473, 0.850009598994135, 0.8500149498057473, 0, 0.8500225487617069, 0.8500148733010265, 0, 0, 0, 0, 0.8500335020365678, 0.8500227485785833, 0.8500148733010262, 0, 0, 0, 0.8500148733010262, 0.01100085493577206, 0.8500227485785833, 0.8500148733010262, 0, 0.7328717079163363, 0.8500157857305118, 0, 0, 0.8500149498057481, 0.850021137503613, 0.8500184575260114, 0, 0.8500183640419177, 0.8500292625437061, 0.8500153912668464, 0.8500124899115353, 0.7327254249999998],
        [0, 0.1499788624963878, 0.1499831301919439, 0, 0, 0.1499838786756217, 0, 0.149989928056148, 0.1499842142694893, 0.1499826847004067, 0.1499774512382931, 0, 0, 0.1499862202626047, 0, 0.1499862202626047, 0, 0.1499862202626047, 0.1499838786756217, 0.1499831163647106, 0.1499822766805629, 0, 0.1499791416566031, 0.1499774512382938, 0.1499832522814285, 0, 0.1499846087331536, 0, 0.1499774512382931, 0.1499803430897527, 0.1499707374562946, 0, 0.149976524668103, 0.149988159629609, 0.1499851266989735, 0.1499754406363355, 0.149977251421417, 0.1499862202626047, 0.1499769326180393, 0.1499842142694882, 0.1499784268133105, 0, 0.1499846087331536, 0, 0, 0, 0.149986220262605, 0.1499851266989738, 0, 0.1499803430897523, 0, 0.149988159629609, 0, 0, 0.1499788624963878, 0, 0.1499810991306837, 0.149989928056148, 0.1499788624963878, 0, 0, 0, 0.1499838786756217, 0, 0.1499875100884653, 0.1499875100884653, 0.1499851266989738, 0.1499742392355293, 0.149988159629609, 0, 0.149988159629609, 0, 0, 0.1499784268133105, 0.1499838786756217, 0.1499850501942523, 0, 0.1499742392355293, 0.1499788624963878, 0.1499850501942527, 0.1499803430897523, 0.149988159629609, 0.1499827200267344, 0.149989928056148, 0.1499838786756217, 0, 0.1499831163647106, 0, 0.1499776610730057, 0.1499850501942516, 0, 0.1499826847004067, 0.149988159629609, 0.1499784268133099, 0, 0.1499707374562946, 0.1499862202626047, 0, 0, 0, 0.1499851266989735, 0.1499765246681044, 0.1499846087331536, 0.1499913566207368, 0.1499999999999999, 0, 0.1499999999999999, 0.1499999999999999, 0.1499999999999999, 0.1499902790363453, 0, 0, 0.1499959027723207, 0.1499890774411258, 0, 0, 0, 0, 0, 0.1499769326180401, 0, 0.1499784268133105, 0.1499819287404071, 0.1499826847004067, 0, 0.1499851266989738, 0, 0, 0, 0, 0, 0, 0.1499850501942519, 0, 0, 0.1499827200267352, 0.1499774512382923, 0.1499882986338218, 0, 0.1499754406363355, 0, 0, 0, 0.1499765246681052, 0.1499875100884647, 0.1499754406363355, 0.1499754406363355, 0.1499846087331536, 0, 0.1499803430897523, 0, 0, 0.1499784268133105, 0.989076709049318, 0, 0, 0, 0.149978862496387, 0, 0, 0.1499862202626047, 0, 0, 0.149982100277861, 0, 0.2671294607899688, 0.1499838786756217, 0.1499851266989738, 0.1499831163647106, 0, 0.1499774512382923, 0.1499881596296093, 0, 0.1499842142694889, 0.1499882986338222, 0.1499827200267344, 0.149981635958082, 0.1499765246681036, 0, 0.149988159629609, 0.1499784268133099, 0, 0, 0.149992850905288, 0, 0, 0.149988159629609, 0, 0, 0, 0, 0, 0, 0.1499804345164023, 0.1499851266989735, 0, 0.1499838786756217, 0.149989928056148, 0.1499774512382938, 0.1499826847004067, 0.1499765246681044, 0.1499831301919439, 0, 0.149986220262605, 0, 0.1499850501942523, 0, 0.1499850501942519, 0.1499804345164023, 0, 0.1499784268133105, 0.1499791416566031, 0.149988159629609, 0.149981635958082, 0, 0, 0.1499804345164023, 0.1499742392355286, 0, 0.1499832522814307, 0.1499851266989738, 0, 0.1499774512382931, 0.9890870442231152, 0.1499804345164023, 0.1499765246681044, 0.1499810991306837, 0, 0.1499899280561483, 0, 0, 0.149985575348333, 0.1499707374562946, 0.1499846087331536, 0.2671377995433474, 0, 0, 0.1499707374562954, 0.1499803430897523, 0.1499842142694889, 0.1499851266989738, 0.149978862496387, 0.1499850501942527, 0, 0.149986220262605, 0, 0.1499875100884647, 0.1499838786756221, 0.1499791416566031, 0.1499850501942527, 0.1499846087331536, 0, 0.1499904010058658, 0, 0.9999999891464105, 0.1499784268133105, 0.1499904010058658, 0.149986220262605, 0.1499842142694893, 0.149976524668103, 0.1499769326180401, 0.149981635958082, 0.1499850501942527, 0.1499784268133105, 0.1499850501942527, 0, 0.1499838786756217, 0.1499851266989735, 0.1499791416566031, 0, 0.1499831163647106, 0.149981635958082, 0, 0.149981635958082, 0, 0.1499754406363355, 0, 0.1499850501942519, 0, 0.1499850501942519, 0.1499804345164023, 0, 0, 0, 0, 0, 0, 0.1499784268133105, 0.1499707374563052, 0, 0, 0, 0.1499875100884647, 0, 0, 0.1499842142694889, 0.1499765246681044, 0, 0, 0.1499899280561476, 0, 0.2671719796740245, 0, 0.1499842142694893, 0, 0.1499774512382931, 0.1499754406363355, 0, 0, 0, 1, 0.1998616617531398, 0, 0.1499754406363355, 0, 0, 0, 0, 0.9999943958841201, 0, 0.9999999891188597, 0, 0, 0, 0, 0.1499755627206623, 0, 0, 0, 0, 0, 0.1499842142694893, 0, 0, 0, 0.1499664979634322, 0, 0, 0.1499884674135984, 0.1499855753483337, 0.1499999999999999, 0.1499999999999999, 0, 0, 0.1499999999999999, 0.1499999999999999, 0.1499999999999999, 0, 0, 0, 0, 0, 0.1499784268133105, 0, 0, 0, 0, 0, 0.1499769326180393, 0, 0, 0, 0.1499832522814299, 0.1499754406363355, 0.1499791416566031, 0, 0, 0.1499742392355286, 0, 0, 0, 0, 0, 0, 0, 0, 0, 0, 0, 0, 0.1499804345164023, 0, 0, 0.1830008531121149, 0, 0, 0.1499742392355286, 0, 0, 0.1499832388010743, 0, 0, 0, 0, 0.1499769326180401, 0, 0, 0, 0, 0, 0, 0, 0, 0, 0.1499810991306837, 0, 0, 0, 0, 0.1499842142694893, 0, 0, 0, 0, 0, 0, 0, 0.1499832522814277, 0.1499822766805636, 0.1499826847004067, 0.1499850501942527, 0.1499803430897527, 0.149990401005865, 0.1499850501942527, 0, 0.1499774512382931, 0.1499851266989735, 0, 0, 0, 0, 0.1499664979634322, 0.1499772514214167, 0.1499851266989738, 0, 0, 0, 0.1499851266989738, 0.9889991450642279, 0.1499772514214167, 0.1499851266989738, 0, 0.2671282920836637, 0.1499842142694882, 0, 0, 0.1499850501942519, 0.149978862496387, 0.1499815424739886, 0, 0.1499816359580823, 0.1499707374562939, 0.1499846087331536, 0.1499875100884647, 0.2672745750000002] 
        ],
       "original name":"DireGB"
      },
     "Node4":{
       "Global MG94xREV":0.003018571098335832,
       "Nucleotide GTR":0.002965692352198002,
       "Posterior prob omega class by site":        [
[0, 0.8500406102768836, 0.8500324112119048, 0, 0, 0.8500309731809284, 0, 0.8500193510464401, 0.8500303284344436, 0.8500332672005115, 0.8500433211540448, 0, 0, 0.8500264745337471, 0, 0.8500264745337471, 0, 0.8500264745337471, 0.8500309731809284, 0.8500324375244057, 0.8500340508627918, 0, 0.8500400735911712, 0.8500433211540402, 0.8500321767813581, 0, 0.8500295707585939, 0, 0.8500433211540448, 0.850037765460664, 0.8500562190899171, 0, 0.8500451012584237, 0.8500227486725391, 0.8500285754649083, 0.8500471838668899, 0.8500437050315176, 0.8500264745337471, 0.8500443176785236, 0.8500303284344466, 0.8500414471679978, 0, 0.8500295707585939, 0, 0, 0, 0.8500264745337468, 0.8500285754649083, 0, 0.850037765460664, 0, 0.8500227486725391, 0, 0, 0.8500406102768836, 0, 0.850036313151584, 0.8500193510464401, 0.8500406102768836, 0, 0, 0, 0.8500309731809284, 0, 0.8500239965495647, 0.8500239965495647, 0.8500285754649083, 0.850049491878007, 0.8500227486725391, 0, 0.8500227486725391, 0, 0, 0.8500414471679978, 0.8500309731809284, 0.8500287222588533, 0, 0.850049491878007, 0.8500406102768836, 0.8500287222588495, 0.850037765460664, 0.8500227486725391, 0.8500331991202412, 0.8500193510464401, 0.8500309731809284, 0, 0.8500324375244057, 0, 0.8500429183713365, 0.8500287222588536, 0, 0.8500332672005115, 0.8500227486725391, 0.8500414471680009, 0, 0.8500562190899171, 0.8500264745337471, 0, 0, 0, 0.8500285750318346, 0.8500451005984627, 0.8500295704488944, 0.8500406102768836, 0.850030973180928, 0, 0.8500239965495647, 0.8500377647998666, 0.8500287216698883, 0.8500471832355794, 0, 0, 0.8500429183713373, 0.850037590026882, 0, 0, 0, 0, 0, 0.8500443176785198, 0, 0.8500414471679993, 0.850034719410291, 0.8500332672005122, 0, 0.850028575464908, 0, 0, 0, 0, 0, 0, 0.8500287222588533, 0, 0, 0.8500331986214228, 0.8500433208025636, 0.8500224815356958, 0, 0.8500471838668899, 0, 0, 0, 0.8500451012584184, 0.8500239965495655, 0.8500471838668899, 0.8500471838668899, 0.8500295707585939, 0, 0.8500377654390731, 0, 0, 0.8500414471679978, 0.01128658798364751, 0, 0, 0, 0.8500406102768836, 0, 0, 0.8500264741371342, 0, 0, 0.850034389577791, 0, 0.7330041496270583, 0.8500309727329811, 0.850028575024364, 0.8500324369075513, 0, 0.8500433204717972, 0.8500227486286014, 0, 0.8500303279874193, 0.8500224811883865, 0.8500331986214236, 0.8500352813947519, 0.8500451005984627, 0, 0.8500227483837084, 0.8500414466778879, 0, 0, 0.850032176781343, 0, 0, 0.8500227486725391, 0, 0, 0, 0, 0, 0, 0.8500375900268823, 0.8500285754649083, 0, 0.8500309731809284, 0.8500193510464401, 0.8500433211540402, 0.8500332672005115, 0.8500451012584184, 0.8500324112119048, 0, 0.8500264745337468, 0, 0.8500287222588495, 0, 0.8500287222588528, 0.850037590026882, 0, 0.8500414471679978, 0.8500400735911712, 0.8500227486725391, 0.8500352818648824, 0, 0, 0.850037590026882, 0.850049491878007, 0, 0.850032176781343, 0.850028575464908, 0, 0.8500433211540402, 0.0117924277894158, 0.850037590026882, 0.8500451012584191, 0.850036313151584, 0, 0.8500193510464401, 0, 0, 0.8500443176785236, 0.8500562190899171, 0.8500295707585939, 0.7329881533142865, 0, 0, 0.8500562190899171, 0.850037765460664, 0.8500303284344466, 0.850028575464908, 0.8500406102768836, 0.8500287222588495, 0, 0.8500264745337468, 0, 0.8500239965495655, 0.850030973180928, 0.8500400735911712, 0.8500287222588495, 0.8500295707585939, 0, 0.8500184424034583, 0, 1.133614320579831e-08, 0.8500414471680001, 0.8500184425614761, 0.8500264745337468, 0.8500303284344433, 0.8500451012584237, 0.8500443176785198, 0.8500352818648824, 0.8500287222588495, 0.8500414471680001, 0.8500287222588495, 0, 0.8500309731809284, 0.8500285754649083, 0.8500400735911712, 0, 0.8500324375244057, 0.8500352818648824, 0, 0.8500352818648824, 0, 0.8500471838668899, 0, 0.8500287222588533, 0, 0.8500287222588533, 0.8500375900268823, 0, 0, 0, 0, 0, 0, 0.8500414471679978, 0.8500562190898424, 0, 0, 0, 0.8500239965495655, 0, 0, 0.8500303284344466, 0.8500451012584184, 0, 0, 0.8500193510464404, 0, 0.732922507960966, 0, 0.8500303284344433, 0, 0.8500433211540402, 0.8500471838668899, 0, 0, 0, 0.01155078398445168, 0.8002657018513937, 0, 0.8500471838668899, 0, 0, 0, 0, 0.5751046169987216, 0, 4.177762923808059e-10, 0, 0, 0, 0, 0.8500469494553785, 0, 0, 0, 0, 0, 0.8500303284344433, 0, 0, 0, 0.8500643617606667, 0, 0, 0.8500377654606637, 0.8500414471679993, 0.8500295707585939, 0.850034050862791, 0, 0, 0.8500352818648824, 0.8500437050315176, 0.850044317678523, 0, 0, 0, 0, 0, 0.8500414471679978, 0, 0, 0, 0, 0, 0.8500443176785236, 0, 0, 0, 0.850032176781343, 0.8500471838668899, 0.8500400735911712, 0, 0, 0.850049491878007, 0, 0, 0, 0, 0, 0, 0, 0, 0, 0, 0, 0, 0.8500375900268823, 0, 0, 0.8624521662349758, 0, 0, 0.850049491878007, 0, 0, 0.8500400735911704, 0, 0, 0, 0, 0.8500443176785198, 0, 0, 0, 0, 0, 0, 0, 0, 0, 0.850036313151584, 0, 0, 0, 0, 0.8500303284344436, 0, 0, 0, 0, 0, 0, 0, 0.8500321767813581, 0.850034050862791, 0.8500332672005122, 0.8500287222588495, 0.850037765460664, 0.8500184425614769, 0.8500287222588495, 0, 0.8500433211540448, 0.8500285754649083, 0, 0, 0, 0, 0.8500643617606667, 0.8500437050315176, 0.850028575464908, 0, 0, 0, 0.850028575464908, 0.01102538505287534, 0.8500437050315176, 0.850028575464908, 0, 0.7330063800874814, 0.8500303284344466, 0, 0, 0.8500287222588533, 0.8500406102768836, 0.8500354614196158, 0, 0.8500352818648824, 0.8500562190899186, 0.8500295707585939, 0.8500239965495647, 0.7327254249999995],
        [0, 0.1499593897231164, 0.1499675887880952, 0, 0, 0.1499690268190716, 0, 0.1499806489535599, 0.1499696715655564, 0.1499667327994885, 0.1499566788459552, 0, 0, 0.1499735254662529, 0, 0.1499735254662529, 0, 0.1499735254662529, 0.1499690268190716, 0.1499675624755943, 0.1499659491372082, 0, 0.1499599264088288, 0.1499566788459598, 0.1499678232186419, 0, 0.1499704292414061, 0, 0.1499566788459552, 0.149962234539336, 0.1499437809100829, 0, 0.1499548987415763, 0.1499772513274609, 0.1499714245350917, 0.1499528161331101, 0.1499562949684824, 0.1499735254662529, 0.1499556823214764, 0.1499696715655534, 0.1499585528320022, 0, 0.1499704292414061, 0, 0, 0, 0.1499735254662532, 0.1499714245350917, 0, 0.149962234539336, 0, 0.1499772513274609, 0, 0, 0.1499593897231164, 0, 0.149963686848416, 0.1499806489535599, 0.1499593897231164, 0, 0, 0, 0.1499690268190716, 0, 0.1499760034504353, 0.1499760034504353, 0.1499714245350917, 0.149950508121993, 0.1499772513274609, 0, 0.1499772513274609, 0, 0, 0.1499585528320022, 0.1499690268190716, 0.1499712777411467, 0, 0.149950508121993, 0.1499593897231164, 0.1499712777411505, 0.149962234539336, 0.1499772513274609, 0.1499668008797588, 0.1499806489535599, 0.1499690268190716, 0, 0.1499675624755943, 0, 0.1499570816286635, 0.1499712777411464, 0, 0.1499667327994885, 0.1499772513274609, 0.1499585528319991, 0, 0.1499437809100829, 0.1499735254662529, 0, 0, 0, 0.1499714249681654, 0.1499548994015373, 0.1499704295511056, 0.1499593897231164, 0.149969026819072, 0, 0.1499760034504353, 0.1499622352001334, 0.1499712783301117, 0.1499528167644206, 0, 0, 0.1499570816286627, 0.149962409973118, 0, 0, 0, 0, 0, 0.1499556823214802, 0, 0.1499585528320007, 0.149965280589709, 0.1499667327994878, 0, 0.149971424535092, 0, 0, 0, 0, 0, 0, 0.1499712777411467, 0, 0, 0.1499668013785772, 0.1499566791974364, 0.1499775184643042, 0, 0.1499528161331101, 0, 0, 0, 0.1499548987415816, 0.1499760034504345, 0.1499528161331101, 0.1499528161331101, 0.1499704292414061, 0, 0.1499622345609269, 0, 0, 0.1499585528320022, 0.9887134120163525, 0, 0, 0, 0.1499593897231164, 0, 0, 0.1499735258628658, 0, 0, 0.149965610422209, 0, 0.2669958503729417, 0.1499690272670189, 0.149971424975636, 0.1499675630924487, 0, 0.1499566795282028, 0.1499772513713986, 0, 0.1499696720125807, 0.1499775188116135, 0.1499668013785764, 0.1499647186052481, 0.1499548994015373, 0, 0.1499772516162916, 0.1499585533221121, 0, 0, 0.149967823218657, 0, 0, 0.1499772513274609, 0, 0, 0, 0, 0, 0, 0.1499624099731177, 0.1499714245350917, 0, 0.1499690268190716, 0.1499806489535599, 0.1499566788459598, 0.1499667327994885, 0.1499548987415816, 0.1499675887880952, 0, 0.1499735254662532, 0, 0.1499712777411505, 0, 0.1499712777411472, 0.149962409973118, 0, 0.1499585528320022, 0.1499599264088288, 0.1499772513274609, 0.1499647181351176, 0, 0, 0.149962409973118, 0.149950508121993, 0, 0.149967823218657, 0.149971424535092, 0, 0.1499566788459598, 0.9882075722105842, 0.149962409973118, 0.1499548987415809, 0.149963686848416, 0, 0.1499806489535599, 0, 0, 0.1499556823214764, 0.1499437809100829, 0.1499704292414061, 0.2670118466857135, 0, 0, 0.1499437809100829, 0.149962234539336, 0.1499696715655534, 0.149971424535092, 0.1499593897231164, 0.1499712777411505, 0, 0.1499735254662532, 0, 0.1499760034504345, 0.149969026819072, 0.1499599264088288, 0.1499712777411505, 0.1499704292414061, 0, 0.1499815575965417, 0, 0.9999999886638568, 0.1499585528319999, 0.1499815574385239, 0.1499735254662532, 0.1499696715655567, 0.1499548987415763, 0.1499556823214802, 0.1499647181351176, 0.1499712777411505, 0.1499585528319999, 0.1499712777411505, 0, 0.1499690268190716, 0.1499714245350917, 0.1499599264088288, 0, 0.1499675624755943, 0.1499647181351176, 0, 0.1499647181351176, 0, 0.1499528161331101, 0, 0.1499712777411467, 0, 0.1499712777411467, 0.1499624099731177, 0, 0, 0, 0, 0, 0, 0.1499585528320022, 0.1499437809101576, 0, 0, 0, 0.1499760034504345, 0, 0, 0.1499696715655534, 0.1499548987415816, 0, 0, 0.1499806489535596, 0, 0.267077492039034, 0, 0.1499696715655567, 0, 0.1499566788459598, 0.1499528161331101, 0, 0, 0, 0.9884492160155484, 0.1997342981486063, 0, 0.1499528161331101, 0, 0, 0, 0, 0.4248953830012784, 0, 0.9999999995822237, 0, 0, 0, 0, 0.1499530505446215, 0, 0, 0, 0, 0, 0.1499696715655567, 0, 0, 0, 0.1499356382393333, 0, 0, 0.1499622345393363, 0.1499585528320007, 0.1499704292414061, 0.149965949137209, 0, 0, 0.1499647181351176, 0.1499562949684824, 0.149955682321477, 0, 0, 0, 0, 0, 0.1499585528320022, 0, 0, 0, 0, 0, 0.1499556823214764, 0, 0, 0, 0.149967823218657, 0.1499528161331101, 0.1499599264088288, 0, 0, 0.149950508121993, 0, 0, 0, 0, 0, 0, 0, 0, 0, 0, 0, 0, 0.1499624099731177, 0, 0, 0.1375478337650242, 0, 0, 0.149950508121993, 0, 0, 0.1499599264088296, 0, 0, 0, 0, 0.1499556823214802, 0, 0, 0, 0, 0, 0, 0, 0, 0, 0.149963686848416, 0, 0, 0, 0, 0.1499696715655564, 0, 0, 0, 0, 0, 0, 0, 0.1499678232186419, 0.149965949137209, 0.1499667327994878, 0.1499712777411505, 0.149962234539336, 0.1499815574385231, 0.1499712777411505, 0, 0.1499566788459552, 0.1499714245350917, 0, 0, 0, 0, 0.1499356382393333, 0.1499562949684824, 0.149971424535092, 0, 0, 0, 0.149971424535092, 0.9889746149471247, 0.1499562949684824, 0.149971424535092, 0, 0.2669936199125186, 0.1499696715655534, 0, 0, 0.1499712777411467, 0.1499593897231164, 0.1499645385803842, 0, 0.1499647181351176, 0.1499437809100814, 0.1499704292414061, 0.1499760034504353, 0.2672745750000005] 
        ]
      },
     "Node5":{
       "Global MG94xREV":0.001506300658368696,
       "Nucleotide GTR":0.00148228927320044,
       "Posterior prob omega class by site":        [
[0, 0.8500202663723201, 0.8500161745547682, 0, 0, 0.8500154569183118, 0, 0.8500096568440926, 0.8500151351548962, 0.8500166016844098, 0.8500216194798018, 0, 0, 0.8500132118317409, 0, 0.8500132118317409, 0, 0.8500132118317409, 0.8500154569183118, 0.8500161878177921, 0.8500169928941202, 0, 0.8500199987248582, 0.850021619479801, 0.850016057493939, 0, 0.8500147569439803, 0, 0.8500216194798018, 0.8500188468033303, 0.8500280565888597, 0, 0.8500225078650157, 0.8500113523880909, 0.8500142603283461, 0.8500235472228064, 0.8500218110621364, 0.8500132118317409, 0.8500221167234905, 0.8500151351548966, 0.8500206841033821, 0, 0.8500147569439803, 0, 0, 0, 0.8500132118317405, 0.8500142603283458, 0, 0.8500188468033306, 0, 0.8500113523880913, 0, 0, 0.8500202663723201, 0, 0.8500181219156906, 0.8500096568440926, 0.8500202663723201, 0, 0, 0, 0.8500154569183122, 0, 0.8500119751610609, 0.8500119751610609, 0.8500142603283458, 0.8500246991146022, 0.8500113523880913, 0, 0.8500113523880913, 0, 0, 0.8500206841033821, 0.8500154569183122, 0.8500143336843551, 0, 0.8500246991146022, 0.8500202663723201, 0.8500143336843551, 0.8500188468033306, 0.8500113523880913, 0.8500165678186545, 0.8500096568440926, 0.8500154569183122, 0, 0.8500161878177921, 0, 0.8500214182848692, 0.8500143336843554, 0, 0.8500166016844091, 0.8500113523880913, 0.8500206841033827, 0, 0.8500280565888597, 0.8500132118317409, 0, 0, 0, 0.8500142603283461, 0.8500225078650142, 0.8500147569439803, 0.8500202663723201, 0.8500154569183118, 0, 0.8500119751610609, 0.8500188468033303, 0.8500143336843543, 0.8500235472228068, 0, 0, 0.85002141828487, 0.8500187591397215, 0, 0, 0, 0, 0, 0.8500221167234897, 0, 0.8500206841033821, 0.8500173264931991, 0.8500166016844098, 0, 0.8500142603283461, 0, 0, 0, 0, 0, 0, 0.8500143336843554, 0, 0, 0.8500165678186539, 0.8500216194798026, 0.8500112191142984, 0, 0.8500235472228068, 0, 0, 0, 0.8500225078650142, 0.8500119751610609, 0.8500235472228068, 0.8500235472228068, 0.8500147569439803, 0, 0.8500188468033303, 0, 0, 0.8500206841033821, 0.01088321470324476, 0, 0, 0, 0.8500202663723208, 0, 0, 0.8500132118317409, 0, 0, 0.8500171620229909, 0, 0.7328645597082136, 0.8500154569183122, 0.8500142603283458, 0.8500161878177921, 0, 0.8500216194798018, 0.8500113523880909, 0, 0.8500151351548966, 0.8500112191142981, 0.8500165678186545, 0.8500176072103521, 0.850022507865015, 0, 0.8500113523880913, 0.8500206841033827, 0, 0, 0.8500160574939375, 0, 0, 0.8500113523880909, 0, 0, 0, 0, 0, 0, 0.8500187591397219, 0.8500142603283461, 0, 0.8500154569183118, 0.8500096568440926, 0.850021619479801, 0.8500166016844098, 0.850022507865015, 0.8500161745547682, 0, 0.8500132118317405, 0, 0.8500143336843548, 0, 0.8500143336843551, 0.8500187591397219, 0, 0.8500206841033821, 0.8500199987248582, 0.8500113523880913, 0.8500176072103521, 0, 0, 0.8500187591397219, 0.850024699114603, 0, 0.8500160574939375, 0.8500142603283458, 0, 0.8500216194798018, 0.01055868391050777, 0.8500187591397215, 0.850022507865015, 0.8500181219156906, 0, 0.8500096568440926, 0, 0, 0.8500221167234905, 0.8500280565888597, 0.8500147569439803, 0.7328565647130837, 0, 0, 0.850028056588859, 0.8500188468033306, 0.8500151351548966, 0.8500142603283458, 0.8500202663723208, 0.8500143336843548, 0, 0.8500132118317405, 0, 0.8500119751610609, 0.8500154569183118, 0.8500199987248582, 0.8500143336843543, 0.8500147569439803, 0, 0.8500092033821469, 0, 1.081652651528765e-08, 0.8500206841033821, 0.8500092033821469, 0.8500132118317405, 0.8500151351548959, 0.8500225078650157, 0.8500221167234897, 0.8500176072103521, 0.8500143336843543, 0.8500206841033821, 0.8500143336843543, 0, 0.8500154569183118, 0.8500142603283461, 0.8500199987248582, 0, 0.8500161878177921, 0.8500176072103521, 0, 0.8500176072103521, 0, 0.8500235472228064, 0, 0.8500143336843554, 0, 0.8500143336843554, 0.8500187591397219, 0, 0, 0, 0, 0, 0, 0.8500206841033821, 0.8500280565888507, 0, 0, 0, 0.8500119751610609, 0, 0, 0.8500151351548966, 0.850022507865015, 0, 0, 0.8500096568440929, 0, 0.7328237927216782, 0, 0.8500151351548959, 0, 0.850021619479801, 0.8500235472228068, 0, 0, 0, 0.01076294456762637, 0.800132638743805, 0, 0.8500235472228068, 0, 0, 0, 0, 0.5370288739661503, 0, 1.08430142237021e-08, 0, 0, 0, 0, 0.8500234301667189, 0, 0, 0, 0, 0, 0.8500151351548955, 0, 0, 0, 0.8500321214153548, 0, 0, 0.8500188468033303, 0.8500206841033821, 0.8500147569439803, 0.8500169928941195, 0, 0, 0.8500176072060802, 0.8500218110621367, 0.8500221167234897, 0, 0, 0, 0, 0, 0.8500206841033821, 0, 0, 0, 0, 0, 0.8500221167234905, 0, 0, 0, 0.8500160574939375, 0.8500235472228064, 0.8500199987248582, 0, 0, 0.850024699114603, 0, 0, 0, 0, 0, 0, 0, 0, 0, 0, 0, 0, 0.8500187591397219, 0, 0, 0.7981578208458804, 0, 0, 0.850024699114603, 0, 0, 0.8500199987248582, 0, 0, 0, 0, 0.8500221167234897, 0, 0, 0, 0, 0, 0, 0, 0, 0, 0.8500181219156906, 0, 0, 0, 0, 0.8500151351548962, 0, 0, 0, 0, 0, 0, 0, 0.8500160574939398, 0.8500169928941195, 0.8500166016844098, 0.8500143336843543, 0.8500188468033303, 0.8500092033821469, 0.8500143336843543, 0, 0.8500216194798018, 0.8500142603283461, 0, 0, 0, 0, 0.8500321214153548, 0.8500218110621367, 0.8500142603283461, 0, 0, 0, 0.8500142603283461, 0.01095747492907855, 0.8500218110621367, 0.8500142603283461, 0, 0.7328656806858996, 0.8500151351548966, 0, 0, 0.8500143336843551, 0.8500202663723201, 0.8500176968428604, 0, 0.8500176072103518, 0.8500280565888605, 0.8500147569439803, 0.8500119751610609, 0.7327254249999998],
        [0, 0.1499797336276799, 0.1499838254452318, 0, 0, 0.1499845430816882, 0, 0.1499903431559074, 0.1499848648451038, 0.1499833983155902, 0.1499783805201982, 0, 0, 0.1499867881682591, 0, 0.1499867881682591, 0, 0.1499867881682591, 0.1499845430816882, 0.1499838121822079, 0.1499830071058798, 0, 0.1499800012751418, 0.149978380520199, 0.149983942506061, 0, 0.1499852430560197, 0, 0.1499783805201982, 0.1499811531966697, 0.1499719434111403, 0, 0.1499774921349843, 0.1499886476119091, 0.1499857396716539, 0.1499764527771936, 0.1499781889378636, 0.1499867881682591, 0.1499778832765095, 0.1499848648451034, 0.1499793158966179, 0, 0.1499852430560197, 0, 0, 0, 0.1499867881682595, 0.1499857396716542, 0, 0.1499811531966694, 0, 0.1499886476119087, 0, 0, 0.1499797336276799, 0, 0.1499818780843094, 0.1499903431559074, 0.1499797336276799, 0, 0, 0, 0.1499845430816878, 0, 0.1499880248389391, 0.1499880248389391, 0.1499857396716542, 0.1499753008853978, 0.1499886476119087, 0, 0.1499886476119087, 0, 0, 0.1499793158966179, 0.1499845430816878, 0.1499856663156449, 0, 0.1499753008853978, 0.1499797336276799, 0.1499856663156449, 0.1499811531966694, 0.1499886476119087, 0.1499834321813455, 0.1499903431559074, 0.1499845430816878, 0, 0.1499838121822079, 0, 0.1499785817151308, 0.1499856663156446, 0, 0.1499833983155909, 0.1499886476119087, 0.1499793158966173, 0, 0.1499719434111403, 0.1499867881682591, 0, 0, 0, 0.1499857396716539, 0.1499774921349858, 0.1499852430560197, 0.1499797336276799, 0.1499845430816882, 0, 0.1499880248389391, 0.1499811531966697, 0.1499856663156457, 0.1499764527771932, 0, 0, 0.14997858171513, 0.1499812408602785, 0, 0, 0, 0, 0, 0.1499778832765103, 0, 0.1499793158966179, 0.1499826735068009, 0.1499833983155902, 0, 0.1499857396716539, 0, 0, 0, 0, 0, 0, 0.1499856663156446, 0, 0, 0.1499834321813461, 0.1499783805201974, 0.1499887808857016, 0, 0.1499764527771932, 0, 0, 0, 0.1499774921349858, 0.1499880248389391, 0.1499764527771932, 0.1499764527771932, 0.1499852430560197, 0, 0.1499811531966697, 0, 0, 0.1499793158966179, 0.9891167852967553, 0, 0, 0, 0.1499797336276792, 0, 0, 0.1499867881682591, 0, 0, 0.1499828379770091, 0, 0.2671354402917864, 0.1499845430816878, 0.1499857396716542, 0.1499838121822079, 0, 0.1499783805201982, 0.1499886476119091, 0, 0.1499848648451034, 0.1499887808857019, 0.1499834321813455, 0.1499823927896479, 0.149977492134985, 0, 0.1499886476119087, 0.1499793158966173, 0, 0, 0.1499839425060625, 0, 0, 0.1499886476119091, 0, 0, 0, 0, 0, 0, 0.1499812408602781, 0.1499857396716539, 0, 0.1499845430816882, 0.1499903431559074, 0.149978380520199, 0.1499833983155902, 0.149977492134985, 0.1499838254452318, 0, 0.1499867881682595, 0, 0.1499856663156452, 0, 0.1499856663156449, 0.1499812408602781, 0, 0.1499793158966179, 0.1499800012751418, 0.1499886476119087, 0.1499823927896479, 0, 0, 0.1499812408602781, 0.149975300885397, 0, 0.1499839425060625, 0.1499857396716542, 0, 0.1499783805201982, 0.9894413160894923, 0.1499812408602785, 0.149977492134985, 0.1499818780843094, 0, 0.1499903431559074, 0, 0, 0.1499778832765095, 0.1499719434111403, 0.1499852430560197, 0.2671434352869163, 0, 0, 0.149971943411141, 0.1499811531966694, 0.1499848648451034, 0.1499857396716542, 0.1499797336276792, 0.1499856663156452, 0, 0.1499867881682595, 0, 0.1499880248389391, 0.1499845430816882, 0.1499800012751418, 0.1499856663156457, 0.1499852430560197, 0, 0.1499907966178531, 0, 0.9999999891834734, 0.1499793158966179, 0.1499907966178531, 0.1499867881682595, 0.1499848648451041, 0.1499774921349843, 0.1499778832765103, 0.1499823927896479, 0.1499856663156457, 0.1499793158966179, 0.1499856663156457, 0, 0.1499845430816882, 0.1499857396716539, 0.1499800012751418, 0, 0.1499838121822079, 0.1499823927896479, 0, 0.1499823927896479, 0, 0.1499764527771936, 0, 0.1499856663156446, 0, 0.1499856663156446, 0.1499812408602781, 0, 0, 0, 0, 0, 0, 0.1499793158966179, 0.1499719434111493, 0, 0, 0, 0.1499880248389391, 0, 0, 0.1499848648451034, 0.149977492134985, 0, 0, 0.1499903431559071, 0, 0.2671762072783218, 0, 0.1499848648451041, 0, 0.149978380520199, 0.1499764527771932, 0, 0, 0, 0.9892370554323736, 0.199867361256195, 0, 0.1499764527771932, 0, 0, 0, 0, 0.4629711260338497, 0, 0.9999999891569857, 0, 0, 0, 0, 0.1499765698332811, 0, 0, 0, 0, 0, 0.1499848648451045, 0, 0, 0, 0.1499678785846452, 0, 0, 0.1499811531966697, 0.1499793158966179, 0.1499852430560197, 0.1499830071058805, 0, 0, 0.1499823927939198, 0.1499781889378633, 0.1499778832765103, 0, 0, 0, 0, 0, 0.1499793158966179, 0, 0, 0, 0, 0, 0.1499778832765095, 0, 0, 0, 0.1499839425060625, 0.1499764527771936, 0.1499800012751418, 0, 0, 0.149975300885397, 0, 0, 0, 0, 0, 0, 0, 0, 0, 0, 0, 0, 0.1499812408602781, 0, 0, 0.2018421791541196, 0, 0, 0.149975300885397, 0, 0, 0.1499800012751418, 0, 0, 0, 0, 0.1499778832765103, 0, 0, 0, 0, 0, 0, 0, 0, 0, 0.1499818780843094, 0, 0, 0, 0, 0.1499848648451038, 0, 0, 0, 0, 0, 0, 0, 0.1499839425060602, 0.1499830071058805, 0.1499833983155902, 0.1499856663156457, 0.1499811531966697, 0.1499907966178531, 0.1499856663156457, 0, 0.1499783805201982, 0.1499857396716539, 0, 0, 0, 0, 0.1499678785846452, 0.1499781889378633, 0.1499857396716539, 0, 0, 0, 0.1499857396716539, 0.9890425250709215, 0.1499781889378633, 0.1499857396716539, 0, 0.2671343193141004, 0.1499848648451034, 0, 0, 0.1499856663156449, 0.1499797336276799, 0.1499823031571396, 0, 0.1499823927896482, 0.1499719434111395, 0.1499852430560197, 0.1499880248389391, 0.2672745750000002] 
        ]
      },
     "canBai_SAMN02921314":{
       "Global MG94xREV":0.0009702106989761044,
       "Nucleotide GTR":0.0009540982272071422,
       "Posterior prob omega class by site":        [
[0, 0.8500112656691203, 0.8500086300149453, 0, 0, 0.8500099560443392, 0, 0.8500062200930795, 0.8500097487896709, 0.8500106933956862, 0.8500139255394803, 0, 0, 0.8500085099321557, 0, 0.8500049327477123, 0, 0.8500085099321557, 0.8500099560443392, 0.8500104268580138, 0.8500109454095466, 0, 0.8500128815663837, 0.8500139255394795, 0.8500103428682156, 0, 0.8500095051554976, 0, 0.8500139255394803, 0.8500121395801981, 0.8500180718962731, 0, 0.8500144977711349, 0.8500073122164234, 0.8500091852952997, 0.8500151672489592, 0.8500140489432675, 0.8500085099321557, 0.8500142458073746, 0.8500097487896716, 0.8500133230080082, 0, 0.8500095051554976, 0, 0, 0, 0.8500000000000001, 0.8500000000000001, 0, 0.8500000000000001, 0, 0.8500000000000004, 0, 0, 0.8500000000000001, 0, 0.8500000000000001, 0.8500000000000001, 0.8500000000000001, 0, 0, 0, 0.8500000000000001, 0, 0.8500000000000001, 0.8500000000000001, 0.8500000000000001, 0.8500000000000001, 0.8500000000000004, 0, 0.8500000000000004, 0, 0, 0.8500000000000001, 0.8500000000000001, 0.8500000000000001, 0, 0.8500000000000001, 0.8500000000000001, 0.8500000000000001, 0.8500000000000001, 0.8500000000000004, 0.8500000000000001, 0.8500000000000001, 0.8500000000000001, 0, 0.8500104268580138, 0, 0.8500137959033967, 0.8500042151514752, 0, 0.8500000000000001, 0.8500000000000004, 0.8500000000000001, 0, 0.8500089082026341, 0.8500085099321557, 0, 0, 0, 0.8500091852952993, 0.8500144977711341, 0.8500095051554976, 0.8500130539209363, 0.8500099560443392, 0, 0.8500077133611257, 0.8500121395801985, 0.8500092325678184, 0.8500151672489596, 0, 0, 0.8500137959033974, 0.8500120830884768, 0, 0, 0, 0, 0, 0.8500142458073746, 0, 0.8500133230080082, 0.8500111602781517, 0.8500106933956862, 0, 0.8500091852952997, 0, 0, 0, 0, 0, 0, 0.8500092325678191, 0, 0, 0.8500106716071467, 0.8500139255394803, 0.8500072263815158, 0, 0.8500151672489592, 0, 0, 0, 0.8500144977711341, 0.8500077133611263, 0.8500151672489592, 0.8500151672489592, 0.8500095051554976, 0, 0.8500121395801985, 0, 0, 0.8500133230080082, 0.01056319945326247, 0, 0, 0, 0.8500130539209371, 0, 0, 0.8500085099321557, 0, 0, 0.8500110543280092, 0, 0.7328150495712199, 0.8500099560443395, 0.8500091852952993, 0.8500104268580144, 0, 0.8500139255394803, 0.850007312216423, 0, 0.8500097487896709, 0.8500072263815154, 0.8500106716071475, 0.8500113410990379, 0.8500144977711341, 0, 0.8500073122164234, 0.850013323008009, 0, 0, 0.8500103428682156, 0, 0, 0.8500073122164234, 0, 0, 0, 0, 0, 0, 0.8500120830884772, 0.8500091852952997, 0, 0.8500099560443392, 0.8500062200930795, 0.8500139255394795, 0.8500106933956862, 0.8500144977711341, 0.8500044150154323, 0, 0.8500000000000001, 0, 0.8500000000000001, 0, 0.8500000000000001, 0.8500000000000001, 0, 0.8500000000000001, 0.8500000000000001, 0.8500000000000004, 0.8500000000000001, 0, 0, 0.8500000000000001, 0.8500000000000009, 0, 0.8500000000000001, 0.8500000000000001, 0, 0.8500000000000009, 0.01, 0.8500000000000001, 0.8500000000000001, 0.8500000000000001, 0, 0.8500000000000001, 0, 0, 0.8500000000000001, 0.8500000000000001, 0.8500000000000001, 0.7327254249999998, 0, 0, 0.8500000000000001, 0.8500000000000001, 0.8500000000000001, 0.8500000000000001, 0.8500000000000001, 0.8500000000000001, 0, 0.8500000000000001, 0, 0.8500077133611263, 0.8500099560443392, 0.8500128815663844, 0.8500092325678184, 0.8500095051554976, 0, 0.8500059279906014, 0, 1.052155846722664e-08, 0.8500133230080082, 0.8500059279906006, 0.8500085099321553, 0.8500097487896709, 0.8500144977711349, 0.8500142458073746, 0.8500113410990383, 0.8500092325678184, 0.8500133230080082, 0.8500092325678184, 0, 0.8500099560443392, 0.8500091852952997, 0.8500128815663837, 0, 0.8500104268580138, 0.8500113410990383, 0, 0.8500113410990383, 0, 0.8500151672489592, 0, 0.8500092325678191, 0, 0.8500092325678191, 0.8500120830884772, 0, 0, 0, 0, 0, 0, 0.8500133230080082, 0.8500089081095431, 0, 0, 0, 0.8500053339398482, 0, 0, 0.850005333958624, 0.8500144977711341, 0, 0, 0.8500062200930798, 0, 0.7327887886336892, 0, 0.8500097487896705, 0, 0.8500139255394803, 0.8500151672489592, 0, 0, 0, 0.01048931497715367, 0.8000854443765273, 0, 0.8500151672489592, 0, 0, 0, 0, 0.5228801007187193, 0, 1.053758919269348e-08, 0, 0, 0, 0, 0.8500091641787356, 0, 0, 0, 0, 0, 0.8500097487896705, 0, 0, 0, 0.8500206904099848, 0, 0, 0.8500121395801981, 0.8500133230080082, 0.8500095051554976, 0.8500109454095458, 0, 0, 0.8500113410990379, 0.8500140489432679, 0.8500142458073746, 0, 0, 0, 0, 0, 0.8500133230080082, 0, 0, 0, 0, 0, 0.8500142458073746, 0, 0, 0, 0.8500103428682156, 0.8500109523711773, 0.8500128815663837, 0, 0, 0.8500159092228099, 0, 0, 0, 0, 0, 0, 0, 0, 0, 0, 0, 0, 0.8500120830884772, 0, 0, 0.7937035951223492, 0, 0, 0.8500159092228099, 0, 0, 0.8500128815663837, 0, 0, 0, 0, 0.8500142458073746, 0, 0, 0, 0, 0, 0, 0, 0, 0, 0.8500116726402543, 0, 0, 0, 0, 0.8500097487896709, 0, 0, 0, 0, 0, 0, 0, 0.8500103428682163, 0.8500109454095466, 0.8500106933956862, 0.8500092325678184, 0.8500121395801981, 0.8500059279906014, 0.8500092325678184, 0, 0.8500139255394803, 0.8500091852952997, 0, 0, 0, 0, 0.8500206904099848, 0.8500140489432675, 0.8500091852952997, 0, 0, 0, 0.8500091852952997, 0.01027684647966982, 0.8500140489432675, 0.8500091852952997, 0, 0.7328157739493651, 0.850005333958624, 0, 0, 0.8500092325678191, 0.8500000000000001, 0.8500106716071467, 0, 0.8500113410990379, 0.8500089082026341, 0.850005928020956, 0.8500000000000001, 0.7327425005168842],
        [0, 0.1499887343308797, 0.1499913699850547, 0, 0, 0.1499900439556608, 0, 0.1499937799069205, 0.1499902512103291, 0.1499893066043138, 0.1499860744605197, 0, 0, 0.1499914900678443, 0, 0.1499950672522877, 0, 0.1499914900678443, 0.1499900439556608, 0.1499895731419862, 0.1499890545904534, 0, 0.1499871184336163, 0.1499860744605205, 0.1499896571317844, 0, 0.1499904948445024, 0, 0.1499860744605197, 0.1499878604198019, 0.1499819281037269, 0, 0.1499855022288651, 0.1499926877835766, 0.1499908147047003, 0.1499848327510408, 0.1499859510567325, 0.1499914900678443, 0.1499857541926254, 0.1499902512103284, 0.1499866769919918, 0, 0.1499904948445024, 0, 0, 0, 0.1499999999999999, 0.1499999999999999, 0, 0.1499999999999999, 0, 0.1499999999999996, 0, 0, 0.1499999999999999, 0, 0.1499999999999999, 0.1499999999999999, 0.1499999999999999, 0, 0, 0, 0.1499999999999999, 0, 0.1499999999999999, 0.1499999999999999, 0.1499999999999999, 0.1499999999999999, 0.1499999999999996, 0, 0.1499999999999996, 0, 0, 0.1499999999999999, 0.1499999999999999, 0.1499999999999999, 0, 0.1499999999999999, 0.1499999999999999, 0.1499999999999999, 0.1499999999999999, 0.1499999999999996, 0.1499999999999999, 0.1499999999999999, 0.1499999999999999, 0, 0.1499895731419862, 0, 0.1499862040966033, 0.1499957848485248, 0, 0.1499999999999999, 0.1499999999999996, 0.1499999999999999, 0, 0.1499910917973659, 0.1499914900678443, 0, 0, 0, 0.1499908147047007, 0.1499855022288659, 0.1499904948445024, 0.1499869460790637, 0.1499900439556608, 0, 0.1499922866388743, 0.1499878604198015, 0.1499907674321816, 0.1499848327510404, 0, 0, 0.1499862040966026, 0.1499879169115232, 0, 0, 0, 0, 0, 0.1499857541926254, 0, 0.1499866769919918, 0.1499888397218483, 0.1499893066043138, 0, 0.1499908147047003, 0, 0, 0, 0, 0, 0, 0.1499907674321809, 0, 0, 0.1499893283928533, 0.1499860744605197, 0.1499927736184842, 0, 0.1499848327510408, 0, 0, 0, 0.1499855022288659, 0.1499922866388737, 0.1499848327510408, 0.1499848327510408, 0.1499904948445024, 0, 0.1499878604198015, 0, 0, 0.1499866769919918, 0.9894368005467375, 0, 0, 0, 0.1499869460790629, 0, 0, 0.1499914900678443, 0, 0, 0.1499889456719908, 0, 0.2671849504287801, 0.1499900439556605, 0.1499908147047007, 0.1499895731419856, 0, 0.1499860744605197, 0.149992687783577, 0, 0.1499902512103291, 0.1499927736184846, 0.1499893283928525, 0.1499886589009621, 0.1499855022288659, 0, 0.1499926877835766, 0.149986676991991, 0, 0, 0.1499896571317844, 0, 0, 0.1499926877835766, 0, 0, 0, 0, 0, 0, 0.1499879169115228, 0.1499908147047003, 0, 0.1499900439556608, 0.1499937799069205, 0.1499860744605205, 0.1499893066043138, 0.1499855022288659, 0.1499955849845677, 0, 0.1499999999999999, 0, 0.1499999999999999, 0, 0.1499999999999999, 0.1499999999999999, 0, 0.1499999999999999, 0.1499999999999999, 0.1499999999999996, 0.1499999999999999, 0, 0, 0.1499999999999999, 0.1499999999999991, 0, 0.1499999999999999, 0.1499999999999999, 0, 0.1499999999999991, 0.99, 0.1499999999999999, 0.1499999999999999, 0.1499999999999999, 0, 0.1499999999999999, 0, 0, 0.1499999999999999, 0.1499999999999999, 0.1499999999999999, 0.2672745750000002, 0, 0, 0.1499999999999999, 0.1499999999999999, 0.1499999999999999, 0.1499999999999999, 0.1499999999999999, 0.1499999999999999, 0, 0.1499999999999999, 0, 0.1499922866388737, 0.1499900439556608, 0.1499871184336156, 0.1499907674321816, 0.1499904948445024, 0, 0.1499940720093986, 0, 0.9999999894784415, 0.1499866769919918, 0.1499940720093994, 0.1499914900678447, 0.1499902512103291, 0.1499855022288651, 0.1499857541926254, 0.1499886589009617, 0.1499907674321816, 0.1499866769919918, 0.1499907674321816, 0, 0.1499900439556608, 0.1499908147047003, 0.1499871184336163, 0, 0.1499895731419862, 0.1499886589009617, 0, 0.1499886589009617, 0, 0.1499848327510408, 0, 0.1499907674321809, 0, 0.1499907674321809, 0.1499879169115228, 0, 0, 0, 0, 0, 0, 0.1499866769919918, 0.1499910918904569, 0, 0, 0, 0.1499946660601518, 0, 0, 0.149994666041376, 0.1499855022288659, 0, 0, 0.1499937799069202, 0, 0.2672112113663108, 0, 0.1499902512103295, 0, 0.1499860744605197, 0.1499848327510408, 0, 0, 0, 0.9895106850228463, 0.1999145556234727, 0, 0.1499848327510408, 0, 0, 0, 0, 0.4771198992812807, 0, 0.9999999894624108, 0, 0, 0, 0, 0.1499908358212644, 0, 0, 0, 0, 0, 0.1499902512103295, 0, 0, 0, 0.1499793095900152, 0, 0, 0.1499878604198019, 0.1499866769919918, 0.1499904948445024, 0.1499890545904542, 0, 0, 0.1499886589009621, 0.1499859510567321, 0.1499857541926254, 0, 0, 0, 0, 0, 0.1499866769919918, 0, 0, 0, 0, 0, 0.1499857541926254, 0, 0, 0, 0.1499896571317844, 0.1499890476288227, 0.1499871184336163, 0, 0, 0.1499840907771901, 0, 0, 0, 0, 0, 0, 0, 0, 0, 0, 0, 0, 0.1499879169115228, 0, 0, 0.2062964048776508, 0, 0, 0.1499840907771901, 0, 0, 0.1499871184336163, 0, 0, 0, 0, 0.1499857541926254, 0, 0, 0, 0, 0, 0, 0, 0, 0, 0.1499883273597457, 0, 0, 0, 0, 0.1499902512103291, 0, 0, 0, 0, 0, 0, 0, 0.1499896571317837, 0.1499890545904534, 0.1499893066043138, 0.1499907674321816, 0.1499878604198019, 0.1499940720093986, 0.1499907674321816, 0, 0.1499860744605197, 0.1499908147047003, 0, 0, 0, 0, 0.1499793095900152, 0.1499859510567325, 0.1499908147047003, 0, 0, 0, 0.1499908147047003, 0.9897231535203301, 0.1499859510567325, 0.1499908147047003, 0, 0.2671842260506349, 0.149994666041376, 0, 0, 0.1499907674321809, 0.1499999999999999, 0.1499893283928533, 0, 0.1499886589009621, 0.1499910917973659, 0.149994071979044, 0.1499999999999999, 0.2672574994831158] 
        ],
       "original name":"canBai_SAMN02921314"
      },
     "canLup_SAMN02921310":{
       "Global MG94xREV":0,
       "Nucleotide GTR":1e-06,
       "Posterior prob omega class by site":        [
[0, 0.8500000000000001, 0.8500000000000001, 0, 0, 0.8500000000000001, 0, 0.8500000000000001, 0.8500000000000001, 0.8500000000000001, 0.8500000000000001, 0, 0, 0.8500000000000001, 0, 0.8500000000000001, 0, 0.8500000000000001, 0.8500000000000001, 0.8500000000000001, 0.8500000000000001, 0, 0.8500000000000001, 0.8500000000000001, 0.8500000000000001, 0, 0.8500000000000001, 0, 0.8500000000000001, 0.8500000000000001, 0.8500000000000001, 0, 0.8500000000000001, 0.8500000000000001, 0.8500000000000001, 0.8500000000000001, 0.8500000000000001, 0.8500000000000001, 0.8500000000000001, 0.8500000000000001, 0.8500000000000001, 0, 0.8500000000000001, 0, 0, 0, 0.8500000000000001, 0.8500000000000001, 0, 0.8500000000000001, 0, 0.8500000000000001, 0, 0, 0.8500000000000001, 0, 0.8500000000000001, 0.8500000000000001, 0.8500000000000001, 0, 0, 0, 0.8500000000000001, 0, 0.8500000000000001, 0.8500000000000001, 0.8500000000000001, 0.8500000000000001, 0.8500000000000001, 0, 0.8500000000000001, 0, 0, 0.8500000000000001, 0.8500000000000001, 0.8500000000000001, 0, 0.8500000000000001, 0.8500000000000001, 0.8500000000000001, 0.8500000000000001, 0.8500000000000001, 0.8500000000000001, 0.8500000000000001, 0.8500000000000001, 0, 0.8500000000000001, 0, 0.8500000000000001, 0.8500000000000001, 0, 0.8500000000000001, 0.8500000000000001, 0.8500000000000001, 0, 0.8500000000000001, 0.8500000000000001, 0, 0, 0, 0.8500000000000001, 0.8500000000000001, 0.8500000000000001, 0.8500000000000001, 0.8500000000000001, 0, 0.8500000000000001, 0.8500000000000001, 0.8500000000000001, 0.8500000000000001, 0, 0, 0.8500000000000001, 0.8500000000000001, 0, 0, 0, 0, 0, 0.8500000000000001, 0, 0.8500000000000001, 0.8500000000000001, 0.8500000000000001, 0, 0.8500000000000001, 0, 0, 0, 0, 0, 0, 0.8500000000000001, 0, 0, 0.8500000000000001, 0.8500000000000001, 0.8500000000000001, 0, 0.8500000000000001, 0, 0, 0, 0.8500000000000001, 0.8500000000000001, 0.8500000000000001, 0.8500000000000001, 0.8500000000000001, 0, 0.8500000000000001, 0, 0, 0.8500000000000001, 0.01, 0, 0, 0, 0.8500000000000001, 0, 0, 0.8500000000000001, 0, 0, 0.8500000000000001, 0, 0.7327254249999998, 0.8500000000000001, 0.8500000000000001, 0.8500000000000001, 0, 0.8500000000000001, 0.8500000000000001, 0, 0.8500000000000001, 0.8500000000000001, 0.8500000000000001, 0.8500000000000001, 0.8500000000000001, 0, 0.8500000000000001, 0.8500000000000001, 0, 0, 0.8500000000000001, 0, 0, 0.8500000000000001, 0, 0, 0, 0, 0, 0, 0.8500000000000001, 0.8500000000000001, 0, 0.8500000000000001, 0.8500000000000001, 0.8500000000000001, 0.8500000000000001, 0.8500000000000001, 0.8500000000000001, 0, 0.8500000000000001, 0, 0.8500000000000001, 0, 0.8500000000000001, 0.8500000000000001, 0, 0.8500000000000001, 0.8500000000000001, 0.8500000000000001, 0.8500000000000001, 0, 0, 0.8500000000000001, 0.8500000000000001, 0, 0.8500000000000001, 0.8500000000000001, 0, 0.8500000000000001, 0.01, 0.8500000000000001, 0.8500000000000001, 0.8500000000000001, 0, 0.8500000000000001, 0, 0, 0.8500000000000001, 0.8500000000000001, 0.8500000000000001, 0.7327254249999998, 0, 0, 0.8500000000000001, 0.8500000000000001, 0.8500000000000001, 0.8500000000000001, 0.8500000000000001, 0.8500000000000001, 0, 0.8500000000000001, 0, 0.8500000000000001, 0.8500000000000001, 0.8500000000000001, 0.8500000000000001, 0.8500000000000001, 0, 0.8500000000000001, 0, 1e-08, 0.8500000000000001, 0.8500000000000001, 0.8500000000000001, 0.8500000000000001, 0.8500000000000001, 0.8500000000000001, 0.8500000000000001, 0.8500000000000001, 0.8500000000000001, 0.8500000000000001, 0, 0.8500000000000001, 0.8500000000000001, 0.8500000000000001, 0, 0.8500000000000001, 0.8500000000000001, 0, 0.8500000000000001, 0, 0.8500000000000001, 0, 0.8500000000000001, 0, 0.8500000000000001, 0.8500000000000001, 0, 0, 0, 0, 0, 0, 0.8500000000000001, 0.8500000000000001, 0, 0, 0, 0.8500000000000001, 0, 0, 0.8500000000000001, 0.8500000000000001, 0, 0, 0.8500000000000001, 0, 0.7327254249999998, 0, 0.8500000000000001, 0, 0.8500000000000001, 0.8500000000000001, 0, 0, 0, 0.01, 0.8, 0, 0.8500000000000001, 0, 0, 0, 0, 0.4964437478872965, 0, 1e-08, 0, 0, 0, 0, 0.8500000000000001, 0, 0, 0, 0, 0, 0.8500000000000001, 0, 0, 0, 0.8500000000000001, 0, 0, 0.8500000000000001, 0.8500000000000001, 0.8500000000000001, 0.8500000000000001, 0, 0, 0.8500000000000001, 0.8500000000000001, 0.8500000000000001, 0, 0, 0, 0, 0, 0.8500000000000001, 0, 0, 0, 0, 0, 0.8500000000000001, 0, 0, 0, 0.8500000000000001, 0.8500000000000001, 0.8500000000000001, 0, 0, 0.8500000000000001, 0, 0, 0, 0, 0, 0, 0, 0, 0, 0, 0, 0, 0.8500000000000001, 0, 0, 0.75, 0, 0, 0.8500000000000001, 0, 0, 0.8500000000000001, 0, 0, 0, 0, 0.8500000000000001, 0, 0, 0, 0, 0, 0, 0, 0, 0, 0.8500000000000001, 0, 0, 0, 0, 0.8500000000000001, 0, 0, 0, 0, 0, 0, 0, 0.8500000000000001, 0.8500000000000001, 0.8500000000000001, 0.8500000000000001, 0.8500000000000001, 0.8500000000000001, 0.8500000000000001, 0, 0.8500000000000001, 0.8500000000000001, 0, 0, 0, 0, 0.8500000000000001, 0.8500000000000001, 0.8500000000000001, 0, 0, 0, 0.8500000000000001, 0.01, 0.8500000000000001, 0.8500000000000001, 0, 0.7327254249999998, 0.8500000000000001, 0, 0, 0.8500000000000001, 0.8500000000000001, 0.8500000000000001, 0, 0.8500000000000001, 0.8500000000000001, 0.8500000000000001, 0.8500000000000001, 0.7327254249999998],
        [0, 0.1499999999999999, 0.1499999999999999, 0, 0, 0.1499999999999999, 0, 0.1499999999999999, 0.1499999999999999, 0.1499999999999999, 0.1499999999999999, 0, 0, 0.1499999999999999, 0, 0.1499999999999999, 0, 0.1499999999999999, 0.1499999999999999, 0.1499999999999999, 0.1499999999999999, 0, 0.1499999999999999, 0.1499999999999999, 0.1499999999999999, 0, 0.1499999999999999, 0, 0.1499999999999999, 0.1499999999999999, 0.1499999999999999, 0, 0.1499999999999999, 0.1499999999999999, 0.1499999999999999, 0.1499999999999999, 0.1499999999999999, 0.1499999999999999, 0.1499999999999999, 0.1499999999999999, 0.1499999999999999, 0, 0.1499999999999999, 0, 0, 0, 0.1499999999999999, 0.1499999999999999, 0, 0.1499999999999999, 0, 0.1499999999999999, 0, 0, 0.1499999999999999, 0, 0.1499999999999999, 0.1499999999999999, 0.1499999999999999, 0, 0, 0, 0.1499999999999999, 0, 0.1499999999999999, 0.1499999999999999, 0.1499999999999999, 0.1499999999999999, 0.1499999999999999, 0, 0.1499999999999999, 0, 0, 0.1499999999999999, 0.1499999999999999, 0.1499999999999999, 0, 0.1499999999999999, 0.1499999999999999, 0.1499999999999999, 0.1499999999999999, 0.1499999999999999, 0.1499999999999999, 0.1499999999999999, 0.1499999999999999, 0, 0.1499999999999999, 0, 0.1499999999999999, 0.1499999999999999, 0, 0.1499999999999999, 0.1499999999999999, 0.1499999999999999, 0, 0.1499999999999999, 0.1499999999999999, 0, 0, 0, 0.1499999999999999, 0.1499999999999999, 0.1499999999999999, 0.1499999999999999, 0.1499999999999999, 0, 0.1499999999999999, 0.1499999999999999, 0.1499999999999999, 0.1499999999999999, 0, 0, 0.1499999999999999, 0.1499999999999999, 0, 0, 0, 0, 0, 0.1499999999999999, 0, 0.1499999999999999, 0.1499999999999999, 0.1499999999999999, 0, 0.1499999999999999, 0, 0, 0, 0, 0, 0, 0.1499999999999999, 0, 0, 0.1499999999999999, 0.1499999999999999, 0.1499999999999999, 0, 0.1499999999999999, 0, 0, 0, 0.1499999999999999, 0.1499999999999999, 0.1499999999999999, 0.1499999999999999, 0.1499999999999999, 0, 0.1499999999999999, 0, 0, 0.1499999999999999, 0.99, 0, 0, 0, 0.1499999999999999, 0, 0, 0.1499999999999999, 0, 0, 0.1499999999999999, 0, 0.2672745750000002, 0.1499999999999999, 0.1499999999999999, 0.1499999999999999, 0, 0.1499999999999999, 0.1499999999999999, 0, 0.1499999999999999, 0.1499999999999999, 0.1499999999999999, 0.1499999999999999, 0.1499999999999999, 0, 0.1499999999999999, 0.1499999999999999, 0, 0, 0.1499999999999999, 0, 0, 0.1499999999999999, 0, 0, 0, 0, 0, 0, 0.1499999999999999, 0.1499999999999999, 0, 0.1499999999999999, 0.1499999999999999, 0.1499999999999999, 0.1499999999999999, 0.1499999999999999, 0.1499999999999999, 0, 0.1499999999999999, 0, 0.1499999999999999, 0, 0.1499999999999999, 0.1499999999999999, 0, 0.1499999999999999, 0.1499999999999999, 0.1499999999999999, 0.1499999999999999, 0, 0, 0.1499999999999999, 0.1499999999999999, 0, 0.1499999999999999, 0.1499999999999999, 0, 0.1499999999999999, 0.99, 0.1499999999999999, 0.1499999999999999, 0.1499999999999999, 0, 0.1499999999999999, 0, 0, 0.1499999999999999, 0.1499999999999999, 0.1499999999999999, 0.2672745750000002, 0, 0, 0.1499999999999999, 0.1499999999999999, 0.1499999999999999, 0.1499999999999999, 0.1499999999999999, 0.1499999999999999, 0, 0.1499999999999999, 0, 0.1499999999999999, 0.1499999999999999, 0.1499999999999999, 0.1499999999999999, 0.1499999999999999, 0, 0.1499999999999999, 0, 0.9999999899999999, 0.1499999999999999, 0.1499999999999999, 0.1499999999999999, 0.1499999999999999, 0.1499999999999999, 0.1499999999999999, 0.1499999999999999, 0.1499999999999999, 0.1499999999999999, 0.1499999999999999, 0, 0.1499999999999999, 0.1499999999999999, 0.1499999999999999, 0, 0.1499999999999999, 0.1499999999999999, 0, 0.1499999999999999, 0, 0.1499999999999999, 0, 0.1499999999999999, 0, 0.1499999999999999, 0.1499999999999999, 0, 0, 0, 0, 0, 0, 0.1499999999999999, 0.1499999999999999, 0, 0, 0, 0.1499999999999999, 0, 0, 0.1499999999999999, 0.1499999999999999, 0, 0, 0.1499999999999999, 0, 0.2672745750000002, 0, 0.1499999999999999, 0, 0.1499999999999999, 0.1499999999999999, 0, 0, 0, 0.99, 0.2, 0, 0.1499999999999999, 0, 0, 0, 0, 0.5035562521127035, 0, 0.9999999899999999, 0, 0, 0, 0, 0.1499999999999999, 0, 0, 0, 0, 0, 0.1499999999999999, 0, 0, 0, 0.1499999999999999, 0, 0, 0.1499999999999999, 0.1499999999999999, 0.1499999999999999, 0.1499999999999999, 0, 0, 0.1499999999999999, 0.1499999999999999, 0.1499999999999999, 0, 0, 0, 0, 0, 0.1499999999999999, 0, 0, 0, 0, 0, 0.1499999999999999, 0, 0, 0, 0.1499999999999999, 0.1499999999999999, 0.1499999999999999, 0, 0, 0.1499999999999999, 0, 0, 0, 0, 0, 0, 0, 0, 0, 0, 0, 0, 0.1499999999999999, 0, 0, 0.25, 0, 0, 0.1499999999999999, 0, 0, 0.1499999999999999, 0, 0, 0, 0, 0.1499999999999999, 0, 0, 0, 0, 0, 0, 0, 0, 0, 0.1499999999999999, 0, 0, 0, 0, 0.1499999999999999, 0, 0, 0, 0, 0, 0, 0, 0.1499999999999999, 0.1499999999999999, 0.1499999999999999, 0.1499999999999999, 0.1499999999999999, 0.1499999999999999, 0.1499999999999999, 0, 0.1499999999999999, 0.1499999999999999, 0, 0, 0, 0, 0.1499999999999999, 0.1499999999999999, 0.1499999999999999, 0, 0, 0, 0.1499999999999999, 0.99, 0.1499999999999999, 0.1499999999999999, 0, 0.2672745750000002, 0.1499999999999999, 0, 0, 0.1499999999999999, 0.1499999999999999, 0.1499999999999999, 0, 0.1499999999999999, 0.1499999999999999, 0.1499999999999999, 0.1499999999999999, 0.2672745750000002] 
        ],
       "original name":"canLup_SAMN02921310"
      },
     "canRuf_SAMN02921317":{
       "Global MG94xREV":0,
       "Nucleotide GTR":1e-06,
       "Posterior prob omega class by site":        [
[0, 0.8500000000000001, 0.8500000000000001, 0, 0, 0.8500000000000001, 0, 0.8500000000000001, 0.8500000000000001, 0.8500000000000001, 0.8500000000000001, 0, 0, 0.8500000000000001, 0, 0.8500000000000001, 0, 0.8500000000000001, 0.8500000000000001, 0.8500000000000001, 0.8500000000000001, 0, 0.8500000000000001, 0.8500000000000001, 0.8500000000000001, 0, 0.8500000000000001, 0, 0.8500000000000001, 0.8500000000000001, 0.8500000000000001, 0, 0.8500000000000001, 0.8500000000000001, 0.8500000000000001, 0.8500000000000001, 0.8500000000000001, 0.8500000000000001, 0.8500000000000001, 0.8500000000000001, 0.8500000000000001, 0, 0.8500000000000001, 0, 0, 0, 0.8500000000000001, 0.8500000000000001, 0, 0.8500000000000001, 0, 0.8500000000000001, 0, 0, 0.8500000000000001, 0, 0.8500000000000001, 0.8500000000000001, 0.8500000000000001, 0, 0, 0, 0.8500000000000001, 0, 0.8500000000000001, 0.8500000000000001, 0.8500000000000001, 0.8500000000000001, 0.8500000000000001, 0, 0.8500000000000001, 0, 0, 0.8500000000000001, 0.8500000000000001, 0.8500000000000001, 0, 0.8500000000000001, 0.8500000000000001, 0.8500000000000001, 0.8500000000000001, 0.8500000000000001, 0.8500000000000001, 0.8500000000000001, 0.8500000000000001, 0, 0.8500000000000001, 0, 0.8500000000000001, 0.8500000000000001, 0, 0.8500000000000001, 0.8500000000000001, 0.8500000000000001, 0, 0.8500000000000001, 0.8500000000000001, 0, 0, 0, 0.8500000000000001, 0.8500000000000001, 0.8500000000000001, 0.8500000000000001, 0.8500000000000001, 0, 0.8500000000000001, 0.8500000000000001, 0.8500000000000001, 0.8500000000000001, 0, 0, 0.8500000000000001, 0.8500000000000001, 0, 0, 0, 0, 0, 0.8500000000000001, 0, 0.8500000000000001, 0.8500000000000001, 0.8500000000000001, 0, 0.8500000000000001, 0, 0, 0, 0, 0, 0, 0.8500000000000001, 0, 0, 0.8500000000000001, 0.8500000000000001, 0.8500000000000001, 0, 0.8500000000000001, 0, 0, 0, 0.8500000000000001, 0.8500000000000001, 0.8500000000000001, 0.8500000000000001, 0.8500000000000001, 0, 0.8500000000000001, 0, 0, 0.8500000000000001, 0.01, 0, 0, 0, 0.8500000000000001, 0, 0, 0.8500000000000001, 0, 0, 0.8500000000000001, 0, 0.7327254249999998, 0.8500000000000001, 0.8500000000000001, 0.8500000000000001, 0, 0.8500000000000001, 0.8500000000000001, 0, 0.8500000000000001, 0.8500000000000001, 0.8500000000000001, 0.8500000000000001, 0.8500000000000001, 0, 0.8500000000000001, 0.8500000000000001, 0, 0, 0.8500000000000001, 0, 0, 0.8500000000000001, 0, 0, 0, 0, 0, 0, 0.8500000000000001, 0.8500000000000001, 0, 0.8500000000000001, 0.8500000000000001, 0.8500000000000001, 0.8500000000000001, 0.8500000000000001, 0.8500000000000001, 0, 0.8500000000000001, 0, 0.8500000000000001, 0, 0.8500000000000001, 0.8500000000000001, 0, 0.8500000000000001, 0.8500000000000001, 0.8500000000000001, 0.8500000000000001, 0, 0, 0.8500000000000001, 0.8500000000000001, 0, 0.8500000000000001, 0.8500000000000001, 0, 0.8500000000000001, 0.01, 0.8500000000000001, 0.8500000000000001, 0.8500000000000001, 0, 0.8500000000000001, 0, 0, 0.8500000000000001, 0.8500000000000001, 0.8500000000000001, 0.7327254249999998, 0, 0, 0.8500000000000001, 0.8500000000000001, 0.8500000000000001, 0.8500000000000001, 0.8500000000000001, 0.8500000000000001, 0, 0.8500000000000001, 0, 0.8500000000000001, 0.8500000000000001, 0.8500000000000001, 0.8500000000000001, 0.8500000000000001, 0, 0.8500000000000001, 0, 1e-08, 0.8500000000000001, 0.8500000000000001, 0.8500000000000001, 0.8500000000000001, 0.8500000000000001, 0.8500000000000001, 0.8500000000000001, 0.8500000000000001, 0.8500000000000001, 0.8500000000000001, 0, 0.8500000000000001, 0.8500000000000001, 0.8500000000000001, 0, 0.8500000000000001, 0.8500000000000001, 0, 0.8500000000000001, 0, 0.8500000000000001, 0, 0.8500000000000001, 0, 0.8500000000000001, 0.8500000000000001, 0, 0, 0, 0, 0, 0, 0.8500000000000001, 0.8500000000000001, 0, 0, 0, 0.8500000000000001, 0, 0, 0.8500000000000001, 0.8500000000000001, 0, 0, 0.8500000000000001, 0, 0.7327254249999998, 0, 0.8500000000000001, 0, 0.8500000000000001, 0.8500000000000001, 0, 0, 0, 0.01, 0.8, 0, 0.8500000000000001, 0, 0, 0, 0, 0.4964437478872965, 0, 1e-08, 0, 0, 0, 0, 0.8500000000000001, 0, 0, 0, 0, 0, 0.8500000000000001, 0, 0, 0, 0.8500000000000001, 0, 0, 0.8500000000000001, 0.8500000000000001, 0.8500000000000001, 0.8500000000000001, 0, 0, 0.8500000000000001, 0.8500000000000001, 0.8500000000000001, 0, 0, 0, 0, 0, 0.8500000000000001, 0, 0, 0, 0, 0, 0.8500000000000001, 0, 0, 0, 0.8500000000000001, 0.8500000000000001, 0.8500000000000001, 0, 0, 0.8500000000000001, 0, 0, 0, 0, 0, 0, 0, 0, 0, 0, 0, 0, 0.8500000000000001, 0, 0, 0.75, 0, 0, 0.8500000000000001, 0, 0, 0.8500000000000001, 0, 0, 0, 0, 0.8500000000000001, 0, 0, 0, 0, 0, 0, 0, 0, 0, 0.8500000000000001, 0, 0, 0, 0, 0.8500000000000001, 0, 0, 0, 0, 0, 0, 0, 0.8500000000000001, 0.8500000000000001, 0.8500000000000001, 0.8500000000000001, 0.8500000000000001, 0.8500000000000001, 0.8500000000000001, 0, 0.8500000000000001, 0.8500000000000001, 0, 0, 0, 0, 0.8500000000000001, 0.8500000000000001, 0.8500000000000001, 0, 0, 0, 0.8500000000000001, 0.01, 0.8500000000000001, 0.8500000000000001, 0, 0.7327254249999998, 0.8500000000000001, 0, 0, 0.8500000000000001, 0.8500000000000001, 0.8500000000000001, 0, 0.8500000000000001, 0.8500000000000001, 0.8500000000000001, 0.8500000000000001, 0.7327254249999998],
        [0, 0.1499999999999999, 0.1499999999999999, 0, 0, 0.1499999999999999, 0, 0.1499999999999999, 0.1499999999999999, 0.1499999999999999, 0.1499999999999999, 0, 0, 0.1499999999999999, 0, 0.1499999999999999, 0, 0.1499999999999999, 0.1499999999999999, 0.1499999999999999, 0.1499999999999999, 0, 0.1499999999999999, 0.1499999999999999, 0.1499999999999999, 0, 0.1499999999999999, 0, 0.1499999999999999, 0.1499999999999999, 0.1499999999999999, 0, 0.1499999999999999, 0.1499999999999999, 0.1499999999999999, 0.1499999999999999, 0.1499999999999999, 0.1499999999999999, 0.1499999999999999, 0.1499999999999999, 0.1499999999999999, 0, 0.1499999999999999, 0, 0, 0, 0.1499999999999999, 0.1499999999999999, 0, 0.1499999999999999, 0, 0.1499999999999999, 0, 0, 0.1499999999999999, 0, 0.1499999999999999, 0.1499999999999999, 0.1499999999999999, 0, 0, 0, 0.1499999999999999, 0, 0.1499999999999999, 0.1499999999999999, 0.1499999999999999, 0.1499999999999999, 0.1499999999999999, 0, 0.1499999999999999, 0, 0, 0.1499999999999999, 0.1499999999999999, 0.1499999999999999, 0, 0.1499999999999999, 0.1499999999999999, 0.1499999999999999, 0.1499999999999999, 0.1499999999999999, 0.1499999999999999, 0.1499999999999999, 0.1499999999999999, 0, 0.1499999999999999, 0, 0.1499999999999999, 0.1499999999999999, 0, 0.1499999999999999, 0.1499999999999999, 0.1499999999999999, 0, 0.1499999999999999, 0.1499999999999999, 0, 0, 0, 0.1499999999999999, 0.1499999999999999, 0.1499999999999999, 0.1499999999999999, 0.1499999999999999, 0, 0.1499999999999999, 0.1499999999999999, 0.1499999999999999, 0.1499999999999999, 0, 0, 0.1499999999999999, 0.1499999999999999, 0, 0, 0, 0, 0, 0.1499999999999999, 0, 0.1499999999999999, 0.1499999999999999, 0.1499999999999999, 0, 0.1499999999999999, 0, 0, 0, 0, 0, 0, 0.1499999999999999, 0, 0, 0.1499999999999999, 0.1499999999999999, 0.1499999999999999, 0, 0.1499999999999999, 0, 0, 0, 0.1499999999999999, 0.1499999999999999, 0.1499999999999999, 0.1499999999999999, 0.1499999999999999, 0, 0.1499999999999999, 0, 0, 0.1499999999999999, 0.99, 0, 0, 0, 0.1499999999999999, 0, 0, 0.1499999999999999, 0, 0, 0.1499999999999999, 0, 0.2672745750000002, 0.1499999999999999, 0.1499999999999999, 0.1499999999999999, 0, 0.1499999999999999, 0.1499999999999999, 0, 0.1499999999999999, 0.1499999999999999, 0.1499999999999999, 0.1499999999999999, 0.1499999999999999, 0, 0.1499999999999999, 0.1499999999999999, 0, 0, 0.1499999999999999, 0, 0, 0.1499999999999999, 0, 0, 0, 0, 0, 0, 0.1499999999999999, 0.1499999999999999, 0, 0.1499999999999999, 0.1499999999999999, 0.1499999999999999, 0.1499999999999999, 0.1499999999999999, 0.1499999999999999, 0, 0.1499999999999999, 0, 0.1499999999999999, 0, 0.1499999999999999, 0.1499999999999999, 0, 0.1499999999999999, 0.1499999999999999, 0.1499999999999999, 0.1499999999999999, 0, 0, 0.1499999999999999, 0.1499999999999999, 0, 0.1499999999999999, 0.1499999999999999, 0, 0.1499999999999999, 0.99, 0.1499999999999999, 0.1499999999999999, 0.1499999999999999, 0, 0.1499999999999999, 0, 0, 0.1499999999999999, 0.1499999999999999, 0.1499999999999999, 0.2672745750000002, 0, 0, 0.1499999999999999, 0.1499999999999999, 0.1499999999999999, 0.1499999999999999, 0.1499999999999999, 0.1499999999999999, 0, 0.1499999999999999, 0, 0.1499999999999999, 0.1499999999999999, 0.1499999999999999, 0.1499999999999999, 0.1499999999999999, 0, 0.1499999999999999, 0, 0.9999999899999999, 0.1499999999999999, 0.1499999999999999, 0.1499999999999999, 0.1499999999999999, 0.1499999999999999, 0.1499999999999999, 0.1499999999999999, 0.1499999999999999, 0.1499999999999999, 0.1499999999999999, 0, 0.1499999999999999, 0.1499999999999999, 0.1499999999999999, 0, 0.1499999999999999, 0.1499999999999999, 0, 0.1499999999999999, 0, 0.1499999999999999, 0, 0.1499999999999999, 0, 0.1499999999999999, 0.1499999999999999, 0, 0, 0, 0, 0, 0, 0.1499999999999999, 0.1499999999999999, 0, 0, 0, 0.1499999999999999, 0, 0, 0.1499999999999999, 0.1499999999999999, 0, 0, 0.1499999999999999, 0, 0.2672745750000002, 0, 0.1499999999999999, 0, 0.1499999999999999, 0.1499999999999999, 0, 0, 0, 0.99, 0.2, 0, 0.1499999999999999, 0, 0, 0, 0, 0.5035562521127035, 0, 0.9999999899999999, 0, 0, 0, 0, 0.1499999999999999, 0, 0, 0, 0, 0, 0.1499999999999999, 0, 0, 0, 0.1499999999999999, 0, 0, 0.1499999999999999, 0.1499999999999999, 0.1499999999999999, 0.1499999999999999, 0, 0, 0.1499999999999999, 0.1499999999999999, 0.1499999999999999, 0, 0, 0, 0, 0, 0.1499999999999999, 0, 0, 0, 0, 0, 0.1499999999999999, 0, 0, 0, 0.1499999999999999, 0.1499999999999999, 0.1499999999999999, 0, 0, 0.1499999999999999, 0, 0, 0, 0, 0, 0, 0, 0, 0, 0, 0, 0, 0.1499999999999999, 0, 0, 0.25, 0, 0, 0.1499999999999999, 0, 0, 0.1499999999999999, 0, 0, 0, 0, 0.1499999999999999, 0, 0, 0, 0, 0, 0, 0, 0, 0, 0.1499999999999999, 0, 0, 0, 0, 0.1499999999999999, 0, 0, 0, 0, 0, 0, 0, 0.1499999999999999, 0.1499999999999999, 0.1499999999999999, 0.1499999999999999, 0.1499999999999999, 0.1499999999999999, 0.1499999999999999, 0, 0.1499999999999999, 0.1499999999999999, 0, 0, 0, 0, 0.1499999999999999, 0.1499999999999999, 0.1499999999999999, 0, 0, 0, 0.1499999999999999, 0.99, 0.1499999999999999, 0.1499999999999999, 0, 0.2672745750000002, 0.1499999999999999, 0, 0, 0.1499999999999999, 0.1499999999999999, 0.1499999999999999, 0, 0.1499999999999999, 0.1499999999999999, 0.1499999999999999, 0.1499999999999999, 0.2672745750000002] 
        ],
       "original name":"canRuf_SAMN02921317"
      },
     "chrBra_SAMN27257233":{
       "Global MG94xREV":0.002257230401813906,
       "Nucleotide GTR":0.002218979341905839,
       "Posterior prob omega class by site":        [
[0, 0.8500303686467358, 0.8500242372447318, 0, 0, 0.8500231618799481, 0, 0.850014470690716, 0.8500226797297981, 0.8500248773230816, 0.8500323960531115, 0, 0, 0.8500197977171257, 0, 0.8500197977171257, 0, 0.8500197977171257, 0.8500231618799481, 0.8500242570208993, 0.8500254634467108, 0, 0.8500299674475508, 0.8500323960531101, 0.8500240618836319, 0, 0.8500221130619243, 0, 0.8500323960531115, 0.8500282413665932, 0.8500420415610264, 0, 0.8500337272518753, 0.8500170114396797, 0.8500213688355942, 0.8500352846723113, 0.8500326831269267, 0.8500197977171257, 0.850033141210276, 0.8500226797297996, 0.8500309945433805, 0, 0.850022113061925, 0, 0, 0, 0.8500197977171253, 0.8500213688355942, 0, 0.8500282413665936, 0, 0.8500170114396801, 0, 0, 0.8500303686467358, 0, 0.8500271552296715, 0.850014470690716, 0.8500303686467358, 0, 0, 0, 0.8500231618799481, 0, 0.8500179446301365, 0.8500179446301365, 0.8500213688355942, 0.8500370106865065, 0.8500170114396801, 0, 0.8500170114396801, 0, 0, 0.8500309945433805, 0.8500231618799481, 0.8500214786839327, 0, 0.8500370106865065, 0.8500303686467358, 0.8500214786839315, 0.8500282413665936, 0.8500170114396801, 0.8500248264947079, 0.850014470690716, 0.8500231618799481, 0, 0.8500242570208993, 0, 0.8500320947075325, 0.8500214786839331, 0, 0.8500248773230816, 0.8500170114396801, 0.8500309945433813, 0, 0.8500420415610264, 0.8500197977171257, 0, 0, 0, 0.8500213688355942, 0.8500337272518722, 0.850022113061925, 0.8500303686467358, 0.8500231618799481, 0, 0.8500179446301365, 0.8500282413665932, 0.8500214786839312, 0.8500352846723116, 0, 0, 0.8500320947075325, 0.8500281100898541, 0, 0, 0, 0, 0, 0.8500331412102744, 0, 0.8500309945433813, 0.8500259633636468, 0.8500248773230824, 0, 0.8500213688355942, 0, 0, 0, 0, 0, 0, 0.8500214786839331, 0, 0, 0.8500248264947071, 0.8500323960531123, 0.8500168117027874, 0, 0.8500352846723116, 0, 0, 0, 0.8500337272518722, 0.8500179446301365, 0.8500352846723116, 0.8500352846723116, 0.850022113061925, 0, 0.8500282413665932, 0, 0, 0.8500309945433805, 0.01134431075056721, 0, 0, 0, 0.8500303686467365, 0, 0, 0.8500197977171257, 0, 0, 0.85002571694842, 0, 0.7329338969243657, 0.8500231618799481, 0.8500213688355942, 0.8500242570208993, 0, 0.8500323960531123, 0.8500170114396797, 0, 0.8500226797297996, 0.8500168117027871, 0.8500248264947079, 0.8500263839912864, 0.850033727251873, 0, 0.8500170114396797, 0.850030994543382, 0, 0, 0.8500240618836266, 0, 0, 0.8500170114396797, 0, 0, 0, 0, 0, 0, 0.8500281100898545, 0.8500213688355942, 0, 0.8500231618799481, 0.850014470690716, 0.8500323960531101, 0.8500248773230816, 0.850033727251873, 0.8500242372447318, 0, 0.8500197977171253, 0, 0.8500214786839312, 0, 0.8500214786839327, 0.8500281100898545, 0, 0.8500309945433805, 0.8500299674475508, 0.8500170114396801, 0.8500263839912867, 0, 0, 0.8500281100898545, 0.8500370106865073, 0, 0.8500240618836259, 0.8500213688355939, 0, 0.8500323960531101, 0.0003435475111981956, 0.8500281100898541, 0.850033727251873, 0.8500271552296715, 0, 0.8500144706907156, 0, 0, 0.850033141210276, 0.8500420415610264, 0.850022113061925, 0.7329219149379504, 0, 0, 0.8500420415610256, 0.8500282413665936, 0.8500226797297996, 0.8500213688355939, 0.8500303686467358, 0.8500214786839312, 0, 0.8500197977171253, 0, 0.8500179446301371, 0.8500231618799478, 0.8500299674475508, 0.8500214786839309, 0.8500221130619243, 0, 0.8500137912539567, 0, 1.124025389322724e-08, 0.8500309945433813, 0.8500137912539567, 0.8500197977171253, 0.8500226797297981, 0.8500337272518753, 0.8500331412102744, 0.8500263839912867, 0.8500214786839309, 0.8500309945433813, 0.8500214786839309, 0, 0.8500231618799481, 0.8500213688355942, 0.8500299674475508, 0, 0.8500242570208993, 0.8500263839912867, 0, 0.8500263839912867, 0, 0.8500352846723113, 0, 0.8500214786839331, 0, 0.8500214786839331, 0.8500281100898545, 0, 0, 0, 0, 0, 0, 0.8500309945433805, 0.8500420415609946, 0, 0, 0, 0.8500179446301371, 0, 0, 0.8500226797297996, 0.850033727251873, 0, 0, 0.8500144706907163, 0, 0.7328728158496809, 0, 0.8500226797297981, 0, 0.8500323960531101, 0.8500352846723116, 0, 0, 0, 0.01115482840234116, 0.8001987249590566, 0, 0.8500352846723116, 0, 0, 0, 0, 0.5563486843697865, 0, 1.128280636153247e-08, 0, 0, 0, 0, 0.8500351093218571, 0, 0, 0, 0, 0, 0.8500226797297977, 0, 0, 0, 0.8500481316602356, 0, 0, 0.8500282413665932, 0.8500309945433813, 0.8500221130619243, 0.8500254634467101, 0, 0, 0.8500222238445755, 0.8500326831269267, 0.8500331412102752, 0, 0, 0, 0, 0, 0.8500309945433805, 0, 0, 0, 0, 0, 0.850033141210276, 0, 0, 0, 0.8500240618836266, 0.8500352846723113, 0.8500299674475508, 0, 0, 0.8500370106865065, 0, 0, 0, 0, 0, 0, 0, 0, 0, 0, 0, 0, 0.8500281100898545, 0, 0, 0.8233462903389637, 0, 0, 0.8500370106865065, 0, 0, 0.8500299674475508, 0, 0, 0, 0, 0.8500331412102744, 0, 0, 0, 0, 0, 0, 0, 0, 0, 0.8500271552296715, 0, 0, 0, 0, 0.8500226797297981, 0, 0, 0, 0, 0, 0, 0, 0.8500240618836327, 0.8500254634467101, 0.8500248773230824, 0.8500214786839309, 0.8500282413665932, 0.8500137912539567, 0.8500214786839309, 0, 0.8500323960531123, 0.8500213688355942, 0, 0, 0, 0, 0.8500481316602356, 0.8500326831269267, 0.8500213688355942, 0, 0, 0, 0.8500213688355942, 0.01146042566830212, 0.8500326831269267, 0.8500213688355942, 0, 0.7329355690709475, 0.8500226797297996, 0, 0, 0.8500214786839331, 0.8500303686467358, 0.8500265182835856, 0, 0.8500263839912864, 0.8500420415610271, 0.850022113061925, 0.8500179446301365, 0.7327254249999998],
        [0, 0.1499696313532642, 0.1499757627552682, 0, 0, 0.1499768381200519, 0, 0.149985529309284, 0.1499773202702019, 0.1499751226769184, 0.1499676039468885, 0, 0, 0.1499802022828743, 0, 0.1499802022828743, 0, 0.1499802022828743, 0.1499768381200519, 0.1499757429791007, 0.1499745365532892, 0, 0.1499700325524492, 0.1499676039468899, 0.1499759381163681, 0, 0.1499778869380757, 0, 0.1499676039468885, 0.1499717586334068, 0.1499579584389736, 0, 0.1499662727481247, 0.1499829885603203, 0.1499786311644058, 0.1499647153276887, 0.1499673168730733, 0.1499802022828743, 0.149966858789724, 0.1499773202702004, 0.1499690054566195, 0, 0.149977886938075, 0, 0, 0, 0.1499802022828747, 0.1499786311644058, 0, 0.1499717586334064, 0, 0.1499829885603199, 0, 0, 0.1499696313532642, 0, 0.1499728447703285, 0.149985529309284, 0.1499696313532642, 0, 0, 0, 0.1499768381200519, 0, 0.1499820553698635, 0.1499820553698635, 0.1499786311644058, 0.1499629893134935, 0.1499829885603199, 0, 0.1499829885603199, 0, 0, 0.1499690054566195, 0.1499768381200519, 0.1499785213160673, 0, 0.1499629893134935, 0.1499696313532642, 0.1499785213160685, 0.1499717586334064, 0.1499829885603199, 0.1499751735052921, 0.149985529309284, 0.1499768381200519, 0, 0.1499757429791007, 0, 0.1499679052924675, 0.1499785213160669, 0, 0.1499751226769184, 0.1499829885603199, 0.1499690054566187, 0, 0.1499579584389736, 0.1499802022828743, 0, 0, 0, 0.1499786311644058, 0.1499662727481278, 0.149977886938075, 0.1499696313532642, 0.1499768381200519, 0, 0.1499820553698635, 0.1499717586334068, 0.1499785213160688, 0.1499647153276884, 0, 0, 0.1499679052924675, 0.1499718899101459, 0, 0, 0, 0, 0, 0.1499668587897256, 0, 0.1499690054566187, 0.1499740366363532, 0.1499751226769176, 0, 0.1499786311644058, 0, 0, 0, 0, 0, 0, 0.1499785213160669, 0, 0, 0.1499751735052929, 0.1499676039468877, 0.1499831882972126, 0, 0.1499647153276884, 0, 0, 0, 0.1499662727481278, 0.1499820553698635, 0.1499647153276884, 0.1499647153276884, 0.149977886938075, 0, 0.1499717586334068, 0, 0, 0.1499690054566195, 0.9886556892494328, 0, 0, 0, 0.1499696313532635, 0, 0, 0.1499802022828743, 0, 0, 0.14997428305158, 0, 0.2670661030756343, 0.1499768381200519, 0.1499786311644058, 0.1499757429791007, 0, 0.1499676039468877, 0.1499829885603203, 0, 0.1499773202702004, 0.1499831882972129, 0.1499751735052921, 0.1499736160087136, 0.149966272748127, 0, 0.1499829885603203, 0.149969005456618, 0, 0, 0.1499759381163734, 0, 0, 0.1499829885603203, 0, 0, 0, 0, 0, 0, 0.1499718899101455, 0.1499786311644058, 0, 0.1499768381200519, 0.149985529309284, 0.1499676039468899, 0.1499751226769184, 0.149966272748127, 0.1499757627552682, 0, 0.1499802022828747, 0, 0.1499785213160688, 0, 0.1499785213160673, 0.1499718899101455, 0, 0.1499690054566195, 0.1499700325524492, 0.1499829885603199, 0.1499736160087133, 0, 0, 0.1499718899101455, 0.1499629893134927, 0, 0.1499759381163741, 0.1499786311644061, 0, 0.1499676039468899, 0.9996564524888018, 0.1499718899101459, 0.149966272748127, 0.1499728447703285, 0, 0.1499855293092844, 0, 0, 0.149966858789724, 0.1499579584389736, 0.149977886938075, 0.2670780850620496, 0, 0, 0.1499579584389744, 0.1499717586334064, 0.1499773202702004, 0.1499786311644061, 0.1499696313532642, 0.1499785213160688, 0, 0.1499802022828747, 0, 0.1499820553698629, 0.1499768381200522, 0.1499700325524492, 0.1499785213160691, 0.1499778869380757, 0, 0.1499862087460433, 0, 0.9999999887597462, 0.1499690054566187, 0.1499862087460433, 0.1499802022828747, 0.1499773202702019, 0.1499662727481247, 0.1499668587897256, 0.1499736160087133, 0.1499785213160691, 0.1499690054566187, 0.1499785213160691, 0, 0.1499768381200519, 0.1499786311644058, 0.1499700325524492, 0, 0.1499757429791007, 0.1499736160087133, 0, 0.1499736160087133, 0, 0.1499647153276887, 0, 0.1499785213160669, 0, 0.1499785213160669, 0.1499718899101455, 0, 0, 0, 0, 0, 0, 0.1499690054566195, 0.1499579584390054, 0, 0, 0, 0.1499820553698629, 0, 0, 0.1499773202702004, 0.149966272748127, 0, 0, 0.1499855293092837, 0, 0.2671271841503191, 0, 0.1499773202702019, 0, 0.1499676039468899, 0.1499647153276884, 0, 0, 0, 0.9888451715976588, 0.1998012750409434, 0, 0.1499647153276884, 0, 0, 0, 0, 0.4436513156302135, 0, 0.9999999887171936, 0, 0, 0, 0, 0.1499648906781429, 0, 0, 0, 0, 0, 0.1499773202702023, 0, 0, 0, 0.1499518683397644, 0, 0, 0.1499717586334068, 0.1499690054566187, 0.1499778869380757, 0.1499745365532899, 0, 0, 0.1499777761554245, 0.1499673168730733, 0.1499668587897248, 0, 0, 0, 0, 0, 0.1499690054566195, 0, 0, 0, 0, 0, 0.149966858789724, 0, 0, 0, 0.1499759381163734, 0.1499647153276887, 0.1499700325524492, 0, 0, 0.1499629893134935, 0, 0, 0, 0, 0, 0, 0, 0, 0, 0, 0, 0, 0.1499718899101455, 0, 0, 0.1766537096610363, 0, 0, 0.1499629893134935, 0, 0, 0.1499700325524492, 0, 0, 0, 0, 0.1499668587897256, 0, 0, 0, 0, 0, 0, 0, 0, 0, 0.1499728447703285, 0, 0, 0, 0, 0.1499773202702019, 0, 0, 0, 0, 0, 0, 0, 0.1499759381163673, 0.1499745365532899, 0.1499751226769176, 0.1499785213160691, 0.1499717586334068, 0.1499862087460433, 0.1499785213160691, 0, 0.1499676039468877, 0.1499786311644058, 0, 0, 0, 0, 0.1499518683397644, 0.1499673168730733, 0.1499786311644058, 0, 0, 0, 0.1499786311644058, 0.9885395743316979, 0.1499673168730733, 0.1499786311644058, 0, 0.2670644309290525, 0.1499773202702004, 0, 0, 0.1499785213160669, 0.1499696313532642, 0.1499734817164144, 0, 0.1499736160087136, 0.1499579584389729, 0.149977886938075, 0.1499820553698635, 0.2672745750000002] 
        ],
       "original name":"chrBra_SAMN27257233"
      },
     "cuoAlp_SAMN10180424":{
       "Global MG94xREV":0.000952287447603683,
       "Nucleotide GTR":0.0009315664816056294,
       "Posterior prob omega class by site":        [
[0, 0.8500128127788901, 0.8500102258295602, 0, 0, 0.8500097721278568, 0, 0.8500061051891964, 0.8500095687017134, 0.8500104958578795, 0.8500136682981499, 0, 0, 0.8500083527289376, 0, 0.8500083527289376, 0, 0.8500083527289376, 0.8500097721278568, 0.8500102342452408, 0.8500107432172964, 0, 0.8500126436095747, 0.8500136682981499, 0.8500101518054588, 0, 0.850009329567416, 0, 0.8500136682981499, 0.8500119153294809, 0.8500177380636553, 0, 0.8500142299593444, 0.8500071771378068, 0.850009015616529, 0.8500148870703722, 0.8500137894224032, 0.8500083527289376, 0.8500139826493066, 0.8500095687017137, 0.8500130768958115, 0, 0.8500058185112537, 0, 0, 0, 0.8500083527289372, 0.850009015616529, 0, 0.8500119153294813, 0, 0.8500071771378068, 0, 0, 0.8500128127788901, 0, 0.8500114570143149, 0.8500061051891964, 0.8500128127788901, 0, 0, 0, 0.8500097721278568, 0, 0.8500075708724492, 0.8500075708724492, 0.850009015616529, 0.8500156153385821, 0.8500071771378068, 0, 0.8500071771378068, 0, 0, 0.8500130768958115, 0.8500097721278568, 0.8500090620165369, 0, 0.8500156153385821, 0.8500128127788901, 0.8500090620165369, 0.8500119153294813, 0.8500071771378068, 0.8500104744726557, 0.8500061051891964, 0.8500097721278568, 0, 0.8500102342452408, 0, 0.8500135410553947, 0.8500090620165369, 0, 0.8500104958578795, 0.8500071771378068, 0.8500130768958115, 0, 0.8500177380636545, 0.8500083527289376, 0, 0, 0, 0.8500000000000001, 0.8500000000000001, 0.8500000000000001, 0.8500000000000001, 0.8500000000000001, 0, 0.8500075708724492, 0.8500119153294809, 0.8500049249040709, 0.8500148870703726, 0, 0, 0.8500135410553955, 0.8500093763652692, 0, 0, 0, 0, 0, 0.8500139826493058, 0, 0.850004333461882, 0.8499999999999993, 0.8500000000000001, 0, 0.8500000000000001, 0, 0, 0, 0, 0, 0, 0.8500090620165369, 0, 0, 0.8500104744726549, 0.8500000000000001, 0.8500000000000001, 0, 0.8500000000000001, 0, 0, 0, 0.8500089948634116, 0.8500075708724492, 0.8500000000000001, 0.8500000000000001, 0.8500000000722452, 0, 0.8500119153294809, 0, 0, 0.8500130768958115, 0.01055259120898196, 0, 0, 0, 0.8500128127788901, 0, 0, 0.8500083527289376, 0, 0, 0.8500108501230642, 0, 0.7328133941378036, 0.8500097721278568, 0.8500090156165286, 0.8500102342452408, 0, 0.8500136682981507, 0.8500071771378068, 0, 0.850009568701713, 0.8500070928888041, 0.8500104744726557, 0.8500111315972346, 0.8500142299593444, 0, 0.8500071771378068, 0.8500130768958115, 0, 0, 0.8500101518054588, 0, 0, 0.8500071771378068, 0, 0, 0, 0, 0, 0, 0.8500118598804627, 0.850009015616529, 0, 0.8500097721278568, 0.8500061051891964, 0.8500136682981499, 0.8500104958578795, 0.8500142299593436, 0.8500043334562217, 0, 0.8500000000000001, 0, 0.8500000000453591, 0, 0.850004924892613, 0.8500118598804627, 0, 0.8500130768958115, 0.8500126436095754, 0.8500071771378068, 0.8500069945080222, 0, 0, 0.8500118598804627, 0.8500114783232269, 0, 0.8500000000000001, 0.8500000000000001, 0, 0.8500000000000009, 0.01, 0.8500000000000001, 0.8500000000000009, 0.8500000000000001, 0, 0.8500037953011275, 0, 0, 0.8500000000000001, 0.8500177380636545, 0.8500058184820096, 0.7327254249999998, 0, 0, 0.8500177380636545, 0.8500119153294813, 0.850009568701713, 0.8500000000000001, 0.8500017552761938, 0.850004924892613, 0, 0.8500000000000001, 0, 0.8500023356703497, 0.8500000000000001, 0.8500000000000001, 0.8500090620165365, 0.8500035112426859, 0, 0.8500000000000001, 0, 1e-08, 0.8500000000000001, 0.8500000000000001, 0.8500000000000001, 0.8500052354108494, 0.8500142299593444, 0.8500139826493058, 0.8500111315972346, 0.8500090620165365, 0.8500130768958115, 0.8500090620165365, 0, 0.8500097721278568, 0.850009015616529, 0.8500126436095747, 0, 0.8500102342452408, 0.8500111315972346, 0, 0.8500111315972346, 0, 0.8500148870703722, 0, 0.8500090620165369, 0, 0.8500090620165369, 0.8500118598804627, 0, 0, 0, 0, 0, 0, 0.8500130768958115, 0.8500177380636523, 0, 0, 0, 0.8500075708724499, 0, 0, 0.850009568701713, 0.8500142299593436, 0, 0, 0.8500007044082286, 0, 0.732745670133394, 0, 0.8500000000000001, 0, 0.8500000000000001, 0.8500000000000001, 0, 0, 0, 0.01048016675092306, 0.8000656414048308, 0, 0.8500058924620334, 0, 0, 0, 0, 0.5224003948274857, 0, 1.052746646849546e-08, 0, 0, 0, 0, 0.8500148130481663, 0, 0, 0, 0, 0, 0.8500043334678404, 0, 0, 0, 0.8500203082156446, 0, 0, 0.8500119153294809, 0.8500130768958115, 0.850009329567416, 0.8500107432172956, 0, 0, 0.8500111315972343, 0.8500137894224037, 0.8500139826493058, 0, 0, 0, 0, 0, 0.8500130768958115, 0, 0, 0, 0, 0, 0.8500139826493066, 0, 0, 0, 0.8500101518054588, 0.8500148870703722, 0.8500126436095747, 0, 0, 0.8500156153385828, 0, 0, 0, 0, 0, 0, 0, 0, 0, 0, 0, 0, 0.8500118598804627, 0, 0, 0.7929655095436134, 0, 0, 0.8500156153385828, 0, 0, 0.8500126436095747, 0, 0, 0, 0, 0.8500139826493058, 0, 0, 0, 0, 0, 0, 0, 0, 0, 0.8500114570143157, 0, 0, 0, 0, 0.8500095687017134, 0, 0, 0, 0, 0, 0, 0, 0.850004333461882, 0.8500000000000001, 0.8500000000000001, 0.8500090620165365, 0.8500119153294809, 0.8500058184820104, 0.8500090620165365, 0, 0.8500087436419582, 0.850009015616529, 0, 0, 0, 0, 0.8500203082156446, 0.8500000000000001, 0.8500000000000001, 0, 0, 0, 0.8500000000000001, 0.01, 0.8500000000000001, 0.8500000000000001, 0, 0.7327254249999998, 0.8500000000000001, 0, 0, 0.8500000000000001, 0.8500000000000009, 0.8500000000000001, 0, 0.8500000000000001, 0.8500000000000001, 0.8500000000000001, 0.8500000000000001, 0.7327254249999998],
        [0, 0.1499871872211099, 0.1499897741704398, 0, 0, 0.1499902278721432, 0, 0.1499938948108036, 0.1499904312982866, 0.1499895041421205, 0.1499863317018501, 0, 0, 0.1499916472710624, 0, 0.1499916472710624, 0, 0.1499916472710624, 0.1499902278721432, 0.1499897657547592, 0.1499892567827036, 0, 0.1499873563904253, 0.1499863317018501, 0.1499898481945412, 0, 0.149990670432584, 0, 0.1499863317018501, 0.1499880846705191, 0.1499822619363447, 0, 0.1499857700406556, 0.1499928228621932, 0.149990984383471, 0.1499851129296278, 0.1499862105775968, 0.1499916472710624, 0.1499860173506934, 0.1499904312982863, 0.1499869231041885, 0, 0.1499941814887463, 0, 0, 0, 0.1499916472710628, 0.149990984383471, 0, 0.1499880846705187, 0, 0.1499928228621932, 0, 0, 0.1499871872211099, 0, 0.1499885429856851, 0.1499938948108036, 0.1499871872211099, 0, 0, 0, 0.1499902278721432, 0, 0.1499924291275508, 0.1499924291275508, 0.149990984383471, 0.1499843846614179, 0.1499928228621932, 0, 0.1499928228621932, 0, 0, 0.1499869231041885, 0.1499902278721432, 0.1499909379834631, 0, 0.1499843846614179, 0.1499871872211099, 0.1499909379834631, 0.1499880846705187, 0.1499928228621932, 0.1499895255273443, 0.1499938948108036, 0.1499902278721432, 0, 0.1499897657547592, 0, 0.1499864589446053, 0.1499909379834631, 0, 0.1499895041421205, 0.1499928228621932, 0.1499869231041885, 0, 0.1499822619363455, 0.1499916472710624, 0, 0, 0, 0.1499999999999999, 0.1499999999999999, 0.1499999999999999, 0.1499999999999999, 0.1499999999999999, 0, 0.1499924291275508, 0.1499880846705191, 0.1499950750959291, 0.1499851129296274, 0, 0, 0.1499864589446045, 0.1499906236347308, 0, 0, 0, 0, 0, 0.1499860173506942, 0, 0.149995666538118, 0.1500000000000007, 0.1499999999999999, 0, 0.1499999999999999, 0, 0, 0, 0, 0, 0, 0.1499909379834631, 0, 0, 0.1499895255273451, 0.1499999999999999, 0.1499999999999999, 0, 0.1499999999999999, 0, 0, 0, 0.1499910051365884, 0.1499924291275508, 0.1499999999999999, 0.1499999999999999, 0.1499999999277548, 0, 0.1499880846705191, 0, 0, 0.1499869231041885, 0.989447408791018, 0, 0, 0, 0.1499871872211099, 0, 0, 0.1499916472710624, 0, 0, 0.1499891498769358, 0, 0.2671866058621964, 0.1499902278721432, 0.1499909843834714, 0.1499897657547592, 0, 0.1499863317018493, 0.1499928228621932, 0, 0.149990431298287, 0.1499929071111959, 0.1499895255273443, 0.1499888684027654, 0.1499857700406556, 0, 0.1499928228621932, 0.1499869231041885, 0, 0, 0.1499898481945412, 0, 0, 0.1499928228621932, 0, 0, 0, 0, 0, 0, 0.1499881401195373, 0.149990984383471, 0, 0.1499902278721432, 0.1499938948108036, 0.1499863317018501, 0.1499895041421205, 0.1499857700406564, 0.1499956665437783, 0, 0.1499999999999999, 0, 0.1499999999546409, 0, 0.149995075107387, 0.1499881401195373, 0, 0.1499869231041885, 0.1499873563904246, 0.1499928228621932, 0.1499930054919778, 0, 0, 0.1499881401195373, 0.1499885216767731, 0, 0.1499999999999999, 0.1499999999999999, 0, 0.1499999999999991, 0.99, 0.1499999999999999, 0.1499999999999991, 0.1499999999999999, 0, 0.1499962046988725, 0, 0, 0.1499999999999999, 0.1499822619363455, 0.1499941815179904, 0.2672745750000002, 0, 0, 0.1499822619363455, 0.1499880846705187, 0.149990431298287, 0.1499999999999999, 0.1499982447238062, 0.149995075107387, 0, 0.1499999999999999, 0, 0.1499976643296503, 0.1499999999999999, 0.1499999999999999, 0.1499909379834635, 0.1499964887573141, 0, 0.1499999999999999, 0, 0.9999999899999999, 0.1499999999999999, 0.1499999999999999, 0.1499999999999999, 0.1499947645891506, 0.1499857700406556, 0.1499860173506942, 0.1499888684027654, 0.1499909379834635, 0.1499869231041885, 0.1499909379834635, 0, 0.1499902278721432, 0.149990984383471, 0.1499873563904253, 0, 0.1499897657547592, 0.1499888684027654, 0, 0.1499888684027654, 0, 0.1499851129296278, 0, 0.1499909379834631, 0, 0.1499909379834631, 0.1499881401195373, 0, 0, 0, 0, 0, 0, 0.1499869231041885, 0.1499822619363477, 0, 0, 0, 0.1499924291275501, 0, 0, 0.149990431298287, 0.1499857700406564, 0, 0, 0.1499992955917714, 0, 0.267254329866606, 0, 0.1499999999999999, 0, 0.1499999999999999, 0.1499999999999999, 0, 0, 0, 0.9895198332490769, 0.1999343585951692, 0, 0.1499941075379666, 0, 0, 0, 0, 0.4775996051725143, 0, 0.9999999894725335, 0, 0, 0, 0, 0.1499851869518337, 0, 0, 0, 0, 0, 0.1499956665321596, 0, 0, 0, 0.1499796917843554, 0, 0, 0.1499880846705191, 0.1499869231041885, 0.149990670432584, 0.1499892567827044, 0, 0, 0.1499888684027657, 0.1499862105775963, 0.1499860173506942, 0, 0, 0, 0, 0, 0.1499869231041885, 0, 0, 0, 0, 0, 0.1499860173506934, 0, 0, 0, 0.1499898481945412, 0.1499851129296278, 0.1499873563904253, 0, 0, 0.1499843846614172, 0, 0, 0, 0, 0, 0, 0, 0, 0, 0, 0, 0, 0.1499881401195373, 0, 0, 0.2070344904563866, 0, 0, 0.1499843846614172, 0, 0, 0.1499873563904253, 0, 0, 0, 0, 0.1499860173506942, 0, 0, 0, 0, 0, 0, 0, 0, 0, 0.1499885429856843, 0, 0, 0, 0, 0.1499904312982866, 0, 0, 0, 0, 0, 0, 0, 0.149995666538118, 0.1499999999999999, 0.1499999999999999, 0.1499909379834635, 0.1499880846705191, 0.1499941815179896, 0.1499909379834635, 0, 0.1499912563580418, 0.149990984383471, 0, 0, 0, 0, 0.1499796917843554, 0.1499999999999999, 0.1499999999999999, 0, 0, 0, 0.1499999999999999, 0.99, 0.1499999999999999, 0.1499999999999999, 0, 0.2672745750000002, 0.1499999999999999, 0, 0, 0.1499999999999999, 0.1499999999999991, 0.1499999999999999, 0, 0.1499999999999999, 0.1499999999999999, 0.1499999999999999, 0.1499999999999999, 0.2672745750000002] 
        ],
       "original name":"cuoAlp_SAMN10180424"
      },
     "lupMes_SAMEA5411047":{
       "Global MG94xREV":0.002256202757916874,
       "Nucleotide GTR":0.002218835704592764,
       "Posterior prob omega class by site":        [
[0, 0.8500303548222913, 0.8500242262113163, 0, 0, 0.850023151336068, 0, 0.8500144641031441, 0.8500226694053967, 0.8500248659982407, 0.8500323813060118, 0, 0, 0.8500197887046241, 0, 0.8500197887046241, 0, 0.8500197887046241, 0.850023151336068, 0.8500242459786161, 0.850025451855184, 0, 0.8500299538059285, 0.8500323813060094, 0.8500240509299737, 0, 0.8500221029953839, 0, 0.8500323813060118, 0.8500282285106584, 0.8500420224235489, 0, 0.8500337118988177, 0.8500170036954791, 0.8500213591079241, 0.850035268610326, 0.850032668249154, 0.8500197887046241, 0.850033126123895, 0.8500226694053986, 0.8500309804341009, 0, 0.8500221029953839, 0, 0, 0, 0.8500197887046241, 0.8500213591079241, 0, 0.8500282285106584, 0, 0.8500170036954791, 0, 0, 0.8500303548222913, 0, 0.8500271428680464, 0.8500144641031441, 0.8500303548222913, 0, 0, 0, 0.850023151336068, 0, 0.8500179364611545, 0.8500179364611545, 0.8500213591079241, 0.850036993838894, 0.8500170036954791, 0, 0.8500170036954791, 0, 0, 0.8500309804341009, 0.850023151336068, 0.8500214689063589, 0, 0.850036993838894, 0.8500303548222913, 0.8500214689063577, 0.8500282285106584, 0.8500170036954791, 0.8500248151931169, 0.8500144641031441, 0.850023151336068, 0, 0.8500242459786161, 0, 0.8500320800974185, 0.8500214689063595, 0, 0.8500248659982407, 0.8500170036954791, 0.8500309804341016, 0, 0.8500420224235489, 0.8500197887046241, 0, 0, 0, 0.8500213591079241, 0.8500337118988147, 0.8500221029953839, 0.8500303548222913, 0.850023151336068, 0, 0.8500179364611545, 0.850028228510658, 0.8500214689063573, 0.850035268610326, 0, 0, 0.8500320800974185, 0.8500280972935618, 0, 0, 0, 0, 0, 0.8500331261238936, 0, 0.8500309804341009, 0.8500259515445093, 0.8500248659982407, 0, 0.8500213591079241, 0, 0, 0, 0, 0, 0, 0.8500214689063592, 0, 0, 0.8500248151931153, 0.8500323813060118, 0.8500168040495519, 0, 0.8500352686103256, 0, 0, 0, 0.8500337118988147, 0.8500179364611545, 0.8500352686103256, 0.8500352686103256, 0.8500221029953839, 0, 0.850028228510658, 0, 0, 0.8500309804341009, 0.01134455792392191, 0, 0, 0, 0.8500303548222913, 0, 0, 0.8500197887046241, 0, 0, 0.850025705241402, 0, 0.7329338020484797, 0.850023151336068, 0.8500213591079241, 0.8500242459786168, 0, 0.8500323813060118, 0.8500170036954791, 0, 0.8500226694053979, 0.8500168040495515, 0.8500248151931161, 0.8500263719806976, 0.8500337118988155, 0, 0.8500170036954791, 0.8500309804341016, 0, 0, 0.8500240509299676, 0, 0, 0.8500170036954791, 0, 0, 0, 0, 0, 0, 0.8500280972935618, 0.8500213591079241, 0, 0.850023151336068, 0.8500144641031441, 0.8500323813060094, 0.8500248659982407, 0.8500337118988155, 0.8500242262113163, 0, 0.8500197887046241, 0, 0.8500214689063577, 0, 0.8500214689063592, 0.8500280972935618, 0, 0.8500309804341009, 0.8500299538059285, 0.8500170036954791, 0.850026371980698, 0, 0, 0.8500280972935618, 0.850036993838894, 0, 0.8500240509299676, 0.8500213591079238, 0, 0.8500323813060102, 0.01132740535128984, 0.8500280972935618, 0.8500337118988155, 0.8500271428680464, 0, 0.8500144641031436, 0, 0, 0.8500331261238944, 0.8500420224235489, 0.8500221029953839, 0.7329218255194113, 0, 0, 0.8500420224235489, 0.8500282285106584, 0.8500226694053986, 0.8500213591079238, 0.8500303548222913, 0.8500214689063577, 0, 0.8500197887046241, 0, 0.8500179364611545, 0.8500231513360677, 0.8500299538059285, 0.8500214689063573, 0.8500221029953839, 0, 0.8500137849755893, 0, 1.12406517505319e-08, 0.8500309804341009, 0.8500137849755893, 0.8500197887046241, 0.8500226694053967, 0.8500337118988177, 0.8500331261238936, 0.8500263719806976, 0.8500214689063573, 0.8500309804341016, 0.8500214689063573, 0, 0.850023151336068, 0.8500213591079241, 0.8500299538059285, 0, 0.8500242459786161, 0.8500263719806976, 0, 0.8500263719806976, 0, 0.850035268610326, 0, 0.8500214689063592, 0, 0.8500214689063592, 0.8500280972935618, 0, 0, 0, 0, 0, 0, 0.8500309804341009, 0.8500420224235179, 0, 0, 0, 0.8500179364611545, 0, 0, 0.8500226694053979, 0.8500337118988155, 0, 0, 0.8500144641031441, 0, 0.7328727487694823, 0, 0.8500226694053967, 0, 0.8500323813060094, 0.8500352686103256, 0, 0, 0, 0.01115622643781858, 0.8001986345381086, 0, 0.850035268610326, 0, 0, 0, 0, 0.5563619918842257, 0, 1.128293266934226e-08, 0, 0, 0, 0, 0.8500350933396187, 0, 0, 0, 0, 0, 0.8500226694053967, 0, 0, 0, 0.8500481097517123, 0, 0, 0.850028228510658, 0.8500309804341009, 0.8500221029953839, 0.8500254518551832, 0, 0, 0.8500263719806976, 0.850032668249154, 0.8500331261238944, 0, 0, 0, 0, 0, 0.8500309804341009, 0, 0, 0, 0, 0, 0.850033126123895, 0, 0, 0, 0.8500240509299676, 0.850035268610326, 0.8500299538059285, 0, 0, 0.850036993838894, 0, 0, 0, 0, 0, 0, 0, 0, 0, 0, 0, 0, 0.8500280972935618, 0, 0, 0.840295402980668, 0, 0, 0.850036993838894, 0, 0, 0.8500299538059277, 0, 0, 0, 0, 0.8500331261238936, 0, 0, 0, 0, 0, 0, 0, 0, 0, 0.8500271428680464, 0, 0, 0, 0, 0.8500226694053967, 0, 0, 0, 0, 0, 0, 0, 0.8500240509299745, 0.8500254518551832, 0.8500248659982407, 0.8500214689063573, 0.8500282285106584, 0.8500137849755901, 0.8500214689063573, 0, 0.850032381306011, 0.8500213591079241, 0, 0, 0, 0, 0.8500481097517123, 0.850032668249154, 0.8500213591079241, 0, 0, 0, 0.8500213591079241, 0.01146043379218592, 0.850032668249154, 0.8500213591079241, 0, 0.7329354734455055, 0.8500226694053979, 0, 0, 0.8500214689063592, 0.8500303548222913, 0.8500265062118906, 0, 0.8500263719806976, 0.8500420224235496, 0.8500221029953839, 0.8500179364611545, 0.7327254249999998],
        [0, 0.1499696451777087, 0.1499757737886837, 0, 0, 0.149976848663932, 0, 0.1499855358968559, 0.1499773305946033, 0.1499751340017593, 0.1499676186939882, 0, 0, 0.1499802112953759, 0, 0.1499802112953759, 0, 0.1499802112953759, 0.149976848663932, 0.1499757540213839, 0.149974548144816, 0, 0.1499700461940715, 0.1499676186939906, 0.1499759490700263, 0, 0.1499778970046161, 0, 0.1499676186939882, 0.1499717714893416, 0.1499579775764511, 0, 0.1499662881011823, 0.1499829963045209, 0.1499786408920759, 0.149964731389674, 0.149967331750846, 0.1499802112953759, 0.149966873876105, 0.1499773305946014, 0.1499690195658991, 0, 0.1499778970046161, 0, 0, 0, 0.1499802112953759, 0.1499786408920759, 0, 0.1499717714893416, 0, 0.1499829963045209, 0, 0, 0.1499696451777087, 0, 0.1499728571319536, 0.1499855358968559, 0.1499696451777087, 0, 0, 0, 0.149976848663932, 0, 0.1499820635388455, 0.1499820635388455, 0.1499786408920759, 0.149963006161106, 0.1499829963045209, 0, 0.1499829963045209, 0, 0, 0.1499690195658991, 0.149976848663932, 0.1499785310936411, 0, 0.149963006161106, 0.1499696451777087, 0.1499785310936423, 0.1499717714893416, 0.1499829963045209, 0.1499751848068831, 0.1499855358968559, 0.149976848663932, 0, 0.1499757540213839, 0, 0.1499679199025815, 0.1499785310936405, 0, 0.1499751340017593, 0.1499829963045209, 0.1499690195658984, 0, 0.1499579775764511, 0.1499802112953759, 0, 0, 0, 0.1499786408920759, 0.1499662881011853, 0.1499778970046161, 0.1499696451777087, 0.149976848663932, 0, 0.1499820635388455, 0.149971771489342, 0.1499785310936427, 0.149964731389674, 0, 0, 0.1499679199025815, 0.1499719027064382, 0, 0, 0, 0, 0, 0.1499668738761064, 0, 0.1499690195658991, 0.1499740484554907, 0.1499751340017593, 0, 0.1499786408920759, 0, 0, 0, 0, 0, 0, 0.1499785310936408, 0, 0, 0.1499751848068847, 0.1499676186939882, 0.1499831959504481, 0, 0.1499647313896744, 0, 0, 0, 0.1499662881011853, 0.1499820635388455, 0.1499647313896744, 0.1499647313896744, 0.1499778970046161, 0, 0.149971771489342, 0, 0, 0.1499690195658991, 0.9886554420760781, 0, 0, 0, 0.1499696451777087, 0, 0, 0.1499802112953759, 0, 0, 0.149974294758598, 0, 0.2670661979515203, 0.149976848663932, 0.1499786408920759, 0.1499757540213832, 0, 0.1499676186939882, 0.1499829963045209, 0, 0.1499773305946021, 0.1499831959504485, 0.1499751848068839, 0.1499736280193024, 0.1499662881011845, 0, 0.1499829963045209, 0.1499690195658984, 0, 0, 0.1499759490700324, 0, 0, 0.1499829963045209, 0, 0, 0, 0, 0, 0, 0.1499719027064382, 0.1499786408920759, 0, 0.149976848663932, 0.1499855358968559, 0.1499676186939906, 0.1499751340017593, 0.1499662881011845, 0.1499757737886837, 0, 0.1499802112953759, 0, 0.1499785310936423, 0, 0.1499785310936408, 0.1499719027064382, 0, 0.1499690195658991, 0.1499700461940715, 0.1499829963045209, 0.149973628019302, 0, 0, 0.1499719027064382, 0.149963006161106, 0, 0.1499759490700324, 0.1499786408920762, 0, 0.1499676186939898, 0.9886725946487102, 0.1499719027064382, 0.1499662881011845, 0.1499728571319536, 0, 0.1499855358968564, 0, 0, 0.1499668738761056, 0.1499579775764511, 0.1499778970046161, 0.2670781744805887, 0, 0, 0.1499579775764511, 0.1499717714893416, 0.1499773305946014, 0.1499786408920762, 0.1499696451777087, 0.1499785310936423, 0, 0.1499802112953759, 0, 0.1499820635388455, 0.1499768486639323, 0.1499700461940715, 0.1499785310936427, 0.1499778970046161, 0, 0.1499862150244107, 0, 0.9999999887593483, 0.1499690195658991, 0.1499862150244107, 0.1499802112953759, 0.1499773305946033, 0.1499662881011823, 0.1499668738761064, 0.1499736280193024, 0.1499785310936427, 0.1499690195658984, 0.1499785310936427, 0, 0.149976848663932, 0.1499786408920759, 0.1499700461940715, 0, 0.1499757540213839, 0.1499736280193024, 0, 0.1499736280193024, 0, 0.149964731389674, 0, 0.1499785310936408, 0, 0.1499785310936408, 0.1499719027064382, 0, 0, 0, 0, 0, 0, 0.1499690195658991, 0.1499579775764821, 0, 0, 0, 0.1499820635388455, 0, 0, 0.1499773305946021, 0.1499662881011845, 0, 0, 0.1499855358968559, 0, 0.2671272512305177, 0, 0.1499773305946033, 0, 0.1499676186939906, 0.1499647313896744, 0, 0, 0, 0.9888437735621814, 0.1998013654618914, 0, 0.149964731389674, 0, 0, 0, 0, 0.4436380081157743, 0, 0.9999999887170673, 0, 0, 0, 0, 0.1499649066603813, 0, 0, 0, 0, 0, 0.1499773305946033, 0, 0, 0, 0.1499518902482877, 0, 0, 0.149971771489342, 0.1499690195658991, 0.1499778970046161, 0.1499745481448168, 0, 0, 0.1499736280193024, 0.149967331750846, 0.1499668738761056, 0, 0, 0, 0, 0, 0.1499690195658991, 0, 0, 0, 0, 0, 0.149966873876105, 0, 0, 0, 0.1499759490700324, 0.149964731389674, 0.1499700461940715, 0, 0, 0.149963006161106, 0, 0, 0, 0, 0, 0, 0, 0, 0, 0, 0, 0, 0.1499719027064382, 0, 0, 0.159704597019332, 0, 0, 0.149963006161106, 0, 0, 0.1499700461940723, 0, 0, 0, 0, 0.1499668738761064, 0, 0, 0, 0, 0, 0, 0, 0, 0, 0.1499728571319536, 0, 0, 0, 0, 0.1499773305946033, 0, 0, 0, 0, 0, 0, 0, 0.1499759490700255, 0.1499745481448168, 0.1499751340017593, 0.1499785310936427, 0.1499717714893416, 0.1499862150244099, 0.1499785310936427, 0, 0.149967618693989, 0.1499786408920759, 0, 0, 0, 0, 0.1499518902482877, 0.149967331750846, 0.1499786408920759, 0, 0, 0, 0.1499786408920759, 0.988539566207814, 0.149967331750846, 0.1499786408920759, 0, 0.2670645265544945, 0.1499773305946021, 0, 0, 0.1499785310936408, 0.1499696451777087, 0.1499734937881094, 0, 0.1499736280193024, 0.1499579775764504, 0.1499778970046161, 0.1499820635388455, 0.2672745750000002] 
        ],
       "original name":"lupMes_SAMEA5411047"
      },
     "lycPic_SAMN09924608":{
       "Global MG94xREV":0,
       "Nucleotide GTR":1e-06,
       "Posterior prob omega class by site":        [
[0, 0.8500000000000001, 0.8500000000000001, 0, 0, 0.8500000000000001, 0, 0.8500000000000001, 0.8500000000000001, 0.8500000000000001, 0.8500000000000001, 0, 0, 0.8500000000000001, 0, 0.8500000000000001, 0, 0.8500000000000001, 0.8500000000000001, 0.8500000000000001, 0.8500000000000001, 0, 0.8500000000000001, 0.8500000000000001, 0.8500000000000001, 0, 0.8500000000000001, 0, 0.8500000000000001, 0.8500000000000001, 0.8500000000000001, 0, 0.8500000000000001, 0.8500000000000001, 0.8500000000000001, 0.8500000000000001, 0.8500000000000001, 0.8500000000000001, 0.8500000000000001, 0.8500000000000001, 0.8500000000000001, 0, 0.8500000000000001, 0, 0, 0, 0.8500000000000001, 0.8500000000000001, 0, 0.8500000000000001, 0, 0.8500000000000001, 0, 0, 0.8500000000000001, 0, 0.8500000000000001, 0.8500000000000001, 0.8500000000000001, 0, 0, 0, 0.8500000000000001, 0, 0.8500000000000001, 0.8500000000000001, 0.8500000000000001, 0.8500000000000001, 0.8500000000000001, 0, 0.8500000000000001, 0, 0, 0.8500000000000001, 0.8500000000000001, 0.8500000000000001, 0, 0.8500000000000001, 0.8500000000000001, 0.8500000000000001, 0.8500000000000001, 0.8500000000000001, 0.8500000000000001, 0.8500000000000001, 0.8500000000000001, 0, 0.8500000000000001, 0, 0.8500000000000001, 0.8500000000000001, 0, 0.8500000000000001, 0.8500000000000001, 0.8500000000000001, 0, 0.8500000000000001, 0.8500000000000001, 0, 0, 0, 0.8500000000000001, 0.8500000000000001, 0.8500000000000001, 0.8500000000000001, 0.8500000000000001, 0, 0.8500000000000001, 0.8500000000000001, 0.8500000000000001, 0.8500000000000001, 0, 0, 0.8500000000000001, 0.8500000000000001, 0, 0, 0, 0, 0, 0.8500000000000001, 0, 0.8500000000000001, 0.8500000000000001, 0.8500000000000001, 0, 0.8500000000000001, 0, 0, 0, 0, 0, 0, 0.8500000000000001, 0, 0, 0.8500000000000001, 0.8500000000000001, 0.8500000000000001, 0, 0.8500000000000001, 0, 0, 0, 0.8500000000000001, 0.8500000000000001, 0.8500000000000001, 0.8500000000000001, 0.8500000000000001, 0, 0.8500000000000001, 0, 0, 0.8500000000000001, 0.01, 0, 0, 0, 0.8500000000000001, 0, 0, 0.8500000000000001, 0, 0, 0.8500000000000001, 0, 0.7327254249999998, 0.8500000000000001, 0.8500000000000001, 0.8500000000000001, 0, 0.8500000000000001, 0.8500000000000001, 0, 0.8500000000000001, 0.8500000000000001, 0.8500000000000001, 0.8500000000000001, 0.8500000000000001, 0, 0.8500000000000001, 0.8500000000000001, 0, 0, 0.8500000000000001, 0, 0, 0.8500000000000001, 0, 0, 0, 0, 0, 0, 0.8500000000000001, 0.8500000000000001, 0, 0.8500000000000001, 0.8500000000000001, 0.8500000000000001, 0.8500000000000001, 0.8500000000000001, 0.8500000000000001, 0, 0.8500000000000001, 0, 0.8500000000000001, 0, 0.8500000000000001, 0.8500000000000001, 0, 0.8500000000000001, 0.8500000000000001, 0.8500000000000001, 0.8500000000000001, 0, 0, 0.8500000000000001, 0.8500000000000001, 0, 0.8500000000000001, 0.8500000000000001, 0, 0.8500000000000001, 0.01, 0.8500000000000001, 0.8500000000000001, 0.8500000000000001, 0, 0.8500000000000001, 0, 0, 0.8500000000000001, 0.8500000000000001, 0.8500000000000001, 0.7327254249999998, 0, 0, 0.8500000000000001, 0.8500000000000001, 0.8500000000000001, 0.8500000000000001, 0.8500000000000001, 0.8500000000000001, 0, 0.8500000000000001, 0, 0.8500000000000001, 0.8500000000000001, 0.8500000000000001, 0.8500000000000001, 0.8500000000000001, 0, 0.8500000000000001, 0, 1e-08, 0.8500000000000001, 0.8500000000000001, 0.8500000000000001, 0.8500000000000001, 0.8500000000000001, 0.8500000000000001, 0.8500000000000001, 0.8500000000000001, 0.8500000000000001, 0.8500000000000001, 0, 0.8500000000000001, 0.8500000000000001, 0.8500000000000001, 0, 0.8500000000000001, 0.8500000000000001, 0, 0.8500000000000001, 0, 0.8500000000000001, 0, 0.8500000000000001, 0, 0.8500000000000001, 0.8500000000000001, 0, 0, 0, 0, 0, 0, 0.8500000000000001, 0.8500000000000001, 0, 0, 0, 0.8500000000000001, 0, 0, 0.8500000000000001, 0.8500000000000001, 0, 0, 0.8500000000000001, 0, 0.7327254249999998, 0, 0.8500000000000001, 0, 0.8500000000000001, 0.8500000000000001, 0, 0, 0, 0.01, 0.8, 0, 0.8500000000000001, 0, 0, 0, 0, 0.4964437478872965, 0, 1e-08, 0, 0, 0, 0, 0.8500000000000001, 0, 0, 0, 0, 0, 0.8500000000000001, 0, 0, 0, 0.8500000000000001, 0, 0, 0.8500000000000001, 0.8500000000000001, 0.8500000000000001, 0.8500000000000001, 0, 0, 0.8500000000000001, 0.8500000000000001, 0.8500000000000001, 0, 0, 0, 0, 0, 0.8500000000000001, 0, 0, 0, 0, 0, 0.8500000000000001, 0, 0, 0, 0.8500000000000001, 0.8500000000000001, 0.8500000000000001, 0, 0, 0.8500000000000001, 0, 0, 0, 0, 0, 0, 0, 0, 0, 0, 0, 0, 0.8500000000000001, 0, 0, 0.75, 0, 0, 0.8500000000000001, 0, 0, 0.8500000000000001, 0, 0, 0, 0, 0.8500000000000001, 0, 0, 0, 0, 0, 0, 0, 0, 0, 0.8500000000000001, 0, 0, 0, 0, 0.8500000000000001, 0, 0, 0, 0, 0, 0, 0, 0.8500000000000001, 0.8500000000000001, 0.8500000000000001, 0.8500000000000001, 0.8500000000000001, 0.8500000000000001, 0.8500000000000001, 0, 0.8500000000000001, 0.8500000000000001, 0, 0, 0, 0, 0.8500000000000001, 0.8500000000000001, 0.8500000000000001, 0, 0, 0, 0.8500000000000001, 0.01, 0.8500000000000001, 0.8500000000000001, 0, 0.7327254249999998, 0.8500000000000001, 0, 0, 0.8500000000000001, 0.8500000000000001, 0.8500000000000001, 0, 0.8500000000000001, 0.8500000000000001, 0.8500000000000001, 0.8500000000000001, 0.7327254249999998],
        [0, 0.1499999999999999, 0.1499999999999999, 0, 0, 0.1499999999999999, 0, 0.1499999999999999, 0.1499999999999999, 0.1499999999999999, 0.1499999999999999, 0, 0, 0.1499999999999999, 0, 0.1499999999999999, 0, 0.1499999999999999, 0.1499999999999999, 0.1499999999999999, 0.1499999999999999, 0, 0.1499999999999999, 0.1499999999999999, 0.1499999999999999, 0, 0.1499999999999999, 0, 0.1499999999999999, 0.1499999999999999, 0.1499999999999999, 0, 0.1499999999999999, 0.1499999999999999, 0.1499999999999999, 0.1499999999999999, 0.1499999999999999, 0.1499999999999999, 0.1499999999999999, 0.1499999999999999, 0.1499999999999999, 0, 0.1499999999999999, 0, 0, 0, 0.1499999999999999, 0.1499999999999999, 0, 0.1499999999999999, 0, 0.1499999999999999, 0, 0, 0.1499999999999999, 0, 0.1499999999999999, 0.1499999999999999, 0.1499999999999999, 0, 0, 0, 0.1499999999999999, 0, 0.1499999999999999, 0.1499999999999999, 0.1499999999999999, 0.1499999999999999, 0.1499999999999999, 0, 0.1499999999999999, 0, 0, 0.1499999999999999, 0.1499999999999999, 0.1499999999999999, 0, 0.1499999999999999, 0.1499999999999999, 0.1499999999999999, 0.1499999999999999, 0.1499999999999999, 0.1499999999999999, 0.1499999999999999, 0.1499999999999999, 0, 0.1499999999999999, 0, 0.1499999999999999, 0.1499999999999999, 0, 0.1499999999999999, 0.1499999999999999, 0.1499999999999999, 0, 0.1499999999999999, 0.1499999999999999, 0, 0, 0, 0.1499999999999999, 0.1499999999999999, 0.1499999999999999, 0.1499999999999999, 0.1499999999999999, 0, 0.1499999999999999, 0.1499999999999999, 0.1499999999999999, 0.1499999999999999, 0, 0, 0.1499999999999999, 0.1499999999999999, 0, 0, 0, 0, 0, 0.1499999999999999, 0, 0.1499999999999999, 0.1499999999999999, 0.1499999999999999, 0, 0.1499999999999999, 0, 0, 0, 0, 0, 0, 0.1499999999999999, 0, 0, 0.1499999999999999, 0.1499999999999999, 0.1499999999999999, 0, 0.1499999999999999, 0, 0, 0, 0.1499999999999999, 0.1499999999999999, 0.1499999999999999, 0.1499999999999999, 0.1499999999999999, 0, 0.1499999999999999, 0, 0, 0.1499999999999999, 0.99, 0, 0, 0, 0.1499999999999999, 0, 0, 0.1499999999999999, 0, 0, 0.1499999999999999, 0, 0.2672745750000002, 0.1499999999999999, 0.1499999999999999, 0.1499999999999999, 0, 0.1499999999999999, 0.1499999999999999, 0, 0.1499999999999999, 0.1499999999999999, 0.1499999999999999, 0.1499999999999999, 0.1499999999999999, 0, 0.1499999999999999, 0.1499999999999999, 0, 0, 0.1499999999999999, 0, 0, 0.1499999999999999, 0, 0, 0, 0, 0, 0, 0.1499999999999999, 0.1499999999999999, 0, 0.1499999999999999, 0.1499999999999999, 0.1499999999999999, 0.1499999999999999, 0.1499999999999999, 0.1499999999999999, 0, 0.1499999999999999, 0, 0.1499999999999999, 0, 0.1499999999999999, 0.1499999999999999, 0, 0.1499999999999999, 0.1499999999999999, 0.1499999999999999, 0.1499999999999999, 0, 0, 0.1499999999999999, 0.1499999999999999, 0, 0.1499999999999999, 0.1499999999999999, 0, 0.1499999999999999, 0.99, 0.1499999999999999, 0.1499999999999999, 0.1499999999999999, 0, 0.1499999999999999, 0, 0, 0.1499999999999999, 0.1499999999999999, 0.1499999999999999, 0.2672745750000002, 0, 0, 0.1499999999999999, 0.1499999999999999, 0.1499999999999999, 0.1499999999999999, 0.1499999999999999, 0.1499999999999999, 0, 0.1499999999999999, 0, 0.1499999999999999, 0.1499999999999999, 0.1499999999999999, 0.1499999999999999, 0.1499999999999999, 0, 0.1499999999999999, 0, 0.9999999899999999, 0.1499999999999999, 0.1499999999999999, 0.1499999999999999, 0.1499999999999999, 0.1499999999999999, 0.1499999999999999, 0.1499999999999999, 0.1499999999999999, 0.1499999999999999, 0.1499999999999999, 0, 0.1499999999999999, 0.1499999999999999, 0.1499999999999999, 0, 0.1499999999999999, 0.1499999999999999, 0, 0.1499999999999999, 0, 0.1499999999999999, 0, 0.1499999999999999, 0, 0.1499999999999999, 0.1499999999999999, 0, 0, 0, 0, 0, 0, 0.1499999999999999, 0.1499999999999999, 0, 0, 0, 0.1499999999999999, 0, 0, 0.1499999999999999, 0.1499999999999999, 0, 0, 0.1499999999999999, 0, 0.2672745750000002, 0, 0.1499999999999999, 0, 0.1499999999999999, 0.1499999999999999, 0, 0, 0, 0.99, 0.2, 0, 0.1499999999999999, 0, 0, 0, 0, 0.5035562521127035, 0, 0.9999999899999999, 0, 0, 0, 0, 0.1499999999999999, 0, 0, 0, 0, 0, 0.1499999999999999, 0, 0, 0, 0.1499999999999999, 0, 0, 0.1499999999999999, 0.1499999999999999, 0.1499999999999999, 0.1499999999999999, 0, 0, 0.1499999999999999, 0.1499999999999999, 0.1499999999999999, 0, 0, 0, 0, 0, 0.1499999999999999, 0, 0, 0, 0, 0, 0.1499999999999999, 0, 0, 0, 0.1499999999999999, 0.1499999999999999, 0.1499999999999999, 0, 0, 0.1499999999999999, 0, 0, 0, 0, 0, 0, 0, 0, 0, 0, 0, 0, 0.1499999999999999, 0, 0, 0.25, 0, 0, 0.1499999999999999, 0, 0, 0.1499999999999999, 0, 0, 0, 0, 0.1499999999999999, 0, 0, 0, 0, 0, 0, 0, 0, 0, 0.1499999999999999, 0, 0, 0, 0, 0.1499999999999999, 0, 0, 0, 0, 0, 0, 0, 0.1499999999999999, 0.1499999999999999, 0.1499999999999999, 0.1499999999999999, 0.1499999999999999, 0.1499999999999999, 0.1499999999999999, 0, 0.1499999999999999, 0.1499999999999999, 0, 0, 0, 0, 0.1499999999999999, 0.1499999999999999, 0.1499999999999999, 0, 0, 0, 0.1499999999999999, 0.99, 0.1499999999999999, 0.1499999999999999, 0, 0.2672745750000002, 0.1499999999999999, 0, 0, 0.1499999999999999, 0.1499999999999999, 0.1499999999999999, 0, 0.1499999999999999, 0.1499999999999999, 0.1499999999999999, 0.1499999999999999, 0.2672745750000002] 
        ],
       "original name":"lycPic_SAMN09924608"
      },
     "speVen_SAMN27257238":{
       "Global MG94xREV":0.001504482630787337,
       "Nucleotide GTR":0.001479540393904,
       "Posterior prob omega class by site":        [
[0, 0.8500202419135193, 0.8500161550341095, 0, 0, 0.8500154382637519, 0, 0.8500096451893254, 0.8500151168886551, 0.8500165816482057, 0.8500215933882894, 0, 0, 0.8500131958866315, 0, 0.8500131958866315, 0, 0.8500131958866315, 0.8500154382637519, 0.8500161682812848, 0.8500169723859304, 0, 0.8500199745892918, 0.8500215933882886, 0.8500160381144745, 0, 0.8500147391340733, 0, 0.8500215933882894, 0.8500188240579081, 0.8500280227291621, 0, 0.8500224807013801, 0.8500113386869979, 0.8500142431178856, 0.8500235188048546, 0.8500217847394218, 0.8500131958866315, 0.8500220900317909, 0.8500151168886558, 0.8500206591405369, 0, 0.8500147391340733, 0, 0, 0, 0.850013195886631, 0.8500142431178852, 0, 0.8500188240579081, 0, 0.8500113386869982, 0, 0, 0.8500202419135193, 0, 0.8500181000449667, 0.8500096451893254, 0.8500202419135193, 0, 0, 0, 0.8500154382637523, 0, 0.8500119607083942, 0.8500119607083942, 0.8500142431178852, 0.8500246693065791, 0.8500113386869982, 0, 0.8500113386869982, 0, 0, 0.8500206591405369, 0.8500154382637523, 0.8500143163854825, 0, 0.8500246693065791, 0.8500202419135193, 0.8500143163854822, 0.8500188240579081, 0.8500113386869982, 0.8500165478234536, 0.8500096451893254, 0.8500154382637523, 0, 0.8500161682812848, 0, 0.8500213924359464, 0.8500143163854829, 0, 0.850016581648205, 0.8500113386869982, 0.8500206591405369, 0, 0.8500280227291621, 0.8500131958866315, 0, 0, 0, 0.8500142431178856, 0.8500224807013785, 0.8500147391340733, 0.8500202419135193, 0.8500154382637519, 0, 0.8500119607083942, 0.8500188240579077, 0.8500143163854822, 0.8500235188048553, 0, 0, 0.8500213924359464, 0.8500187364999603, 0, 0, 0, 0, 0, 0.8500220900317902, 0, 0.8500206591405369, 0.850017305582356, 0.8500165816482057, 0, 0.8500142431178852, 0, 0, 0, 0, 0, 0, 0.8500143163854825, 0, 0, 0.8500165478234528, 0.8500215933882894, 0.8500112055740963, 0, 0.8500235188048549, 0, 0, 0, 0.8500224807013785, 0.850011960708395, 0.8500235188048549, 0.8500235188048549, 0.8500147391340733, 0, 0.8500188240579077, 0, 0, 0.8500206591405369, 0.01088211493898698, 0, 0, 0, 0.8500202419135193, 0, 0, 0.8500131958866315, 0, 0, 0.8500171413105777, 0, 0.7328643918201467, 0.8500154382637523, 0.8500142431178852, 0.8500161682812848, 0, 0.8500215933882894, 0.8500113386869979, 0, 0.8500151168886551, 0.8500112055740959, 0.8500165478234536, 0.8500175859607534, 0.8500224807013793, 0, 0.8500113386869982, 0.8500206591405377, 0, 0, 0.850016038114473, 0, 0, 0.8500113386869979, 0, 0, 0, 0, 0, 0, 0.8500187364999603, 0.8500142431178856, 0, 0.8500154382637519, 0.8500096451893254, 0.8500215933882886, 0.8500165816482057, 0.8500224807013785, 0.8500161550341099, 0, 0.850013195886631, 0, 0.8500143163854822, 0, 0.8500143163854825, 0.8500187364999603, 0, 0.8500206591405369, 0.8500199745892918, 0.8500113386869982, 0.8500175859607534, 0, 0, 0.8500187364999603, 0.8500246693065791, 0, 0.8500160381144722, 0.8500142431178852, 0, 0.8500215933882886, 0.01055763132312154, 0.85001873649996, 0.8500224807013793, 0.8500181000449667, 0, 0.8500096451893254, 0, 0, 0.8500220900317902, 0.8500280227291621, 0.8500147391340733, 0.7328564064766314, 0, 0, 0.8500280227291613, 0.8500188240579081, 0.8500151168886551, 0.8500142431178852, 0.8500202419135193, 0.8500143163854822, 0, 0.850013195886631, 0, 0.850011960708395, 0.8500154382637519, 0.8500199745892918, 0.8500143163854822, 0.8500147391340733, 0, 0.850009192274543, 0, 1.081551376714683e-08, 0.8500206591405369, 0.850009192274543, 0.850013195886631, 0.8500151168886547, 0.8500224807013801, 0.8500220900317902, 0.8500175859607534, 0.8500143163854822, 0.8500206591405369, 0.8500143163854822, 0, 0.8500154382637519, 0.8500142431178856, 0.8500199745892918, 0, 0.8500161682812848, 0.8500175859607534, 0, 0.8500175859607534, 0, 0.8500235188048546, 0, 0.8500143163854825, 0, 0.8500143163854825, 0.8500187364999603, 0, 0, 0, 0, 0, 0, 0.8500206591405369, 0.8500280227291522, 0, 0, 0, 0.850011960708395, 0, 0, 0.8500151168886551, 0.8500224807013785, 0, 0, 0.8500096451893258, 0, 0.7328236740222542, 0, 0.8500151168886544, 0, 0.8500215933882886, 0.8500235188048549, 0, 0, 0, 0.01076200432657078, 0.8001324787163622, 0, 0.8500235188048549, 0, 0, 0, 0, 0.5369813058379537, 0, 1.084196509237625e-08, 0, 0, 0, 0, 0.850023401889949, 0, 0, 0, 0, 0, 0.8500151168886544, 0, 0, 0, 0.8500320826514732, 0, 0, 0.8500188240579077, 0.8500206591405369, 0.8500147391340733, 0.8500169723859297, 0, 0, 0.8500175859564815, 0.8500217847394222, 0.8500220900317902, 0, 0, 0, 0, 0, 0.8500206591405369, 0, 0, 0, 0, 0, 0.8500220900317909, 0, 0, 0, 0.850016038114473, 0.8500235188048549, 0.8500199745892918, 0, 0, 0.8500246693065791, 0, 0, 0, 0, 0, 0, 0, 0, 0, 0, 0, 0, 0.8500187364999603, 0, 0, 0.01589650050058421, 0, 0, 0.8500246693065791, 0, 0, 0.8500199745892918, 0, 0, 0, 0, 0.8500220900317902, 0, 0, 0, 0, 0, 0, 0, 0, 0, 0.8500181000449675, 0, 0, 0, 0, 0.8500151168886551, 0, 0, 0, 0, 0, 0, 0, 0.8500160381144745, 0.8500169723859297, 0.8500165816482057, 0.8500143163854822, 0.8500188240579081, 0.8500091922745437, 0.8500143163854822, 0, 0.8500215933882894, 0.8500142431178856, 0, 0, 0, 0, 0.8500320826514732, 0.8500217847394218, 0.8500142431178852, 0, 0, 0, 0.8500142431178852, 0.01095627784699566, 0.8500217847394218, 0.8500142431178852, 0, 0.7328655114572442, 0.8500151168886551, 0, 0, 0.8500143163854825, 0.8500202419135193, 0.8500176754851186, 0, 0.8500175859607531, 0.8500280227291621, 0.8500147391340733, 0.8500119607083942, 0.7327254249999998],
        [0, 0.1499797580864807, 0.1499838449658905, 0, 0, 0.1499845617362481, 0, 0.1499903548106746, 0.1499848831113449, 0.1499834183517943, 0.1499784066117106, 0, 0, 0.1499868041133685, 0, 0.1499868041133685, 0, 0.1499868041133685, 0.1499845617362481, 0.1499838317187152, 0.1499830276140696, 0, 0.1499800254107082, 0.1499784066117114, 0.1499839618855255, 0, 0.1499852608659267, 0, 0.1499784066117106, 0.1499811759420919, 0.1499719772708379, 0, 0.1499775192986199, 0.1499886613130021, 0.1499857568821144, 0.1499764811951454, 0.1499782152605782, 0.1499868041133685, 0.1499779099682091, 0.1499848831113442, 0.1499793408594631, 0, 0.1499852608659267, 0, 0, 0, 0.149986804113369, 0.1499857568821148, 0, 0.1499811759420919, 0, 0.1499886613130018, 0, 0, 0.1499797580864807, 0, 0.1499818999550333, 0.1499903548106746, 0.1499797580864807, 0, 0, 0, 0.1499845617362477, 0, 0.1499880392916058, 0.1499880392916058, 0.1499857568821148, 0.1499753306934209, 0.1499886613130018, 0, 0.1499886613130018, 0, 0, 0.1499793408594631, 0.1499845617362477, 0.1499856836145175, 0, 0.1499753306934209, 0.1499797580864807, 0.1499856836145178, 0.1499811759420919, 0.1499886613130018, 0.1499834521765464, 0.1499903548106746, 0.1499845617362477, 0, 0.1499838317187152, 0, 0.1499786075640536, 0.1499856836145171, 0, 0.149983418351795, 0.1499886613130018, 0.1499793408594631, 0, 0.1499719772708379, 0.1499868041133685, 0, 0, 0, 0.1499857568821144, 0.1499775192986215, 0.1499852608659267, 0.1499797580864807, 0.1499845617362481, 0, 0.1499880392916058, 0.1499811759420923, 0.1499856836145178, 0.1499764811951447, 0, 0, 0.1499786075640536, 0.1499812635000397, 0, 0, 0, 0, 0, 0.1499779099682098, 0, 0.1499793408594631, 0.149982694417644, 0.1499834183517943, 0, 0.1499857568821148, 0, 0, 0, 0, 0, 0, 0.1499856836145175, 0, 0, 0.1499834521765472, 0.1499784066117106, 0.1499887944259037, 0, 0.1499764811951451, 0, 0, 0, 0.1499775192986215, 0.149988039291605, 0.1499764811951451, 0.1499764811951451, 0.1499852608659267, 0, 0.1499811759420923, 0, 0, 0.1499793408594631, 0.9891178850610131, 0, 0, 0, 0.1499797580864807, 0, 0, 0.1499868041133685, 0, 0, 0.1499828586894223, 0, 0.2671356081798533, 0.1499845617362477, 0.1499857568821148, 0.1499838317187152, 0, 0.1499784066117106, 0.1499886613130021, 0, 0.1499848831113449, 0.1499887944259041, 0.1499834521765464, 0.1499824140392466, 0.1499775192986207, 0, 0.1499886613130018, 0.1499793408594623, 0, 0, 0.149983961885527, 0, 0, 0.1499886613130021, 0, 0, 0, 0, 0, 0, 0.1499812635000397, 0.1499857568821144, 0, 0.1499845617362481, 0.1499903548106746, 0.1499784066117114, 0.1499834183517943, 0.1499775192986215, 0.1499838449658901, 0, 0.149986804113369, 0, 0.1499856836145178, 0, 0.1499856836145175, 0.1499812635000397, 0, 0.1499793408594631, 0.1499800254107082, 0.1499886613130018, 0.1499824140392466, 0, 0, 0.1499812635000397, 0.1499753306934209, 0, 0.1499839618855278, 0.1499857568821148, 0, 0.1499784066117114, 0.9894423686768784, 0.14998126350004, 0.1499775192986207, 0.1499818999550333, 0, 0.1499903548106746, 0, 0, 0.1499779099682098, 0.1499719772708379, 0.1499852608659267, 0.2671435935233686, 0, 0, 0.1499719772708387, 0.1499811759420919, 0.1499848831113449, 0.1499857568821148, 0.1499797580864807, 0.1499856836145178, 0, 0.149986804113369, 0, 0.149988039291605, 0.1499845617362481, 0.1499800254107082, 0.1499856836145178, 0.1499852608659267, 0, 0.149990807725457, 0, 0.9999999891844862, 0.1499793408594631, 0.149990807725457, 0.149986804113369, 0.1499848831113453, 0.1499775192986199, 0.1499779099682098, 0.1499824140392466, 0.1499856836145178, 0.1499793408594631, 0.1499856836145178, 0, 0.1499845617362481, 0.1499857568821144, 0.1499800254107082, 0, 0.1499838317187152, 0.1499824140392466, 0, 0.1499824140392466, 0, 0.1499764811951454, 0, 0.1499856836145175, 0, 0.1499856836145175, 0.1499812635000397, 0, 0, 0, 0, 0, 0, 0.1499793408594631, 0.1499719772708478, 0, 0, 0, 0.149988039291605, 0, 0, 0.1499848831113449, 0.1499775192986215, 0, 0, 0.1499903548106742, 0, 0.2671763259777458, 0, 0.1499848831113456, 0, 0.1499784066117114, 0.1499764811951451, 0, 0, 0, 0.9892379956734292, 0.1998675212836378, 0, 0.1499764811951451, 0, 0, 0, 0, 0.4630186941620463, 0, 0.9999999891580349, 0, 0, 0, 0, 0.149976598110051, 0, 0, 0, 0, 0, 0.1499848831113456, 0, 0, 0, 0.1499679173485268, 0, 0, 0.1499811759420923, 0.1499793408594631, 0.1499852608659267, 0.1499830276140703, 0, 0, 0.1499824140435185, 0.1499782152605778, 0.1499779099682098, 0, 0, 0, 0, 0, 0.1499793408594631, 0, 0, 0, 0, 0, 0.1499779099682091, 0, 0, 0, 0.149983961885527, 0.1499764811951451, 0.1499800254107082, 0, 0, 0.1499753306934209, 0, 0, 0, 0, 0, 0, 0, 0, 0, 0, 0, 0, 0.1499812635000397, 0, 0, 0.9841034994994158, 0, 0, 0.1499753306934209, 0, 0, 0.1499800254107082, 0, 0, 0, 0, 0.1499779099682098, 0, 0, 0, 0, 0, 0, 0, 0, 0, 0.1499818999550325, 0, 0, 0, 0, 0.1499848831113449, 0, 0, 0, 0, 0, 0, 0, 0.1499839618855255, 0.1499830276140703, 0.1499834183517943, 0.1499856836145178, 0.1499811759420919, 0.1499908077254563, 0.1499856836145178, 0, 0.1499784066117106, 0.1499857568821144, 0, 0, 0, 0, 0.1499679173485268, 0.1499782152605782, 0.1499857568821148, 0, 0, 0, 0.1499857568821148, 0.9890437221530043, 0.1499782152605782, 0.1499857568821148, 0, 0.2671344885427558, 0.1499848831113449, 0, 0, 0.1499856836145175, 0.1499797580864807, 0.1499823245148814, 0, 0.1499824140392469, 0.1499719772708379, 0.1499852608659267, 0.1499880392916058, 0.2672745750000002] 
        ],
       "original name":"speVen_SAMN27257238"
      },
     "uroCin_SAMN04495241":{
       "Global MG94xREV":0.002449630333226278,
       "Nucleotide GTR":0.002413050125850006,
       "Posterior prob omega class by site":        [
[0, 0.8500329568964298, 0.850026302952309, 0, 0, 0.8500251359353614, 0, 0.8500157040370886, 0.8500246126938329, 0.8500269975928982, 0.8500351570408652, 0, 0, 0.8500214850645663, 0, 0.8500214850645663, 0, 0.8500214850645663, 0.8500251359353614, 0.8500263243866627, 0.8500276336442862, 0, 0.8500325214660804, 0.850035157040863, 0.850026112659935, 0, 0.8500239977500813, 0, 0.8500351570408652, 0.850030648287554, 0.8500456245193727, 0, 0.8500366016879483, 0.8500184613335455, 0.850023190078275, 0.8500382918351301, 0.8500354685792415, 0.8500214850645663, 0.8500359657199781, 0.8500246126938348, 0.8500336361193408, 0, 0.8500239977500821, 0, 0, 0, 0.850021485064566, 0.8500231900782745, 0, 0.850030648287554, 0, 0.8500184613335455, 0, 0, 0.8500329568964298, 0, 0.8500294696064051, 0.8500157040370886, 0.8500329568964298, 0, 0, 0, 0.8500251359353614, 0, 0.8500194740523611, 0.8500194740523611, 0.8500231900782745, 0.8500401649350283, 0.8500184613335455, 0, 0.8500184613335455, 0, 0, 0.8500336361193408, 0.8500251359353614, 0.8500233092682139, 0, 0.8500401649350283, 0.8500329568964298, 0.850023309268212, 0.850030648287554, 0.8500184613335455, 0.8500269424099037, 0.8500157040370886, 0.8500251359353614, 0, 0.8500263243866627, 0, 0.8500348300512122, 0.8500233092682143, 0, 0.8500269975928982, 0.8500184613335455, 0.8500336361193422, 0, 0.8500456245193727, 0.8500214850645663, 0, 0, 0, 0.8500018120314541, 0.8500000000000001, 0.8500000004780188, 0.8500329568964298, 0.8500251359353614, 0, 0.8500194740523611, 0.8500000000000001, 0.8500000000000001, 0.8500000000000001, 0, 0, 0.8500348300512122, 0.8500305058460291, 0, 0, 0, 0, 0, 0.8500359657199759, 0, 0.8500336361193415, 0.8500281761755384, 0.8500269975928982, 0, 0.8500231900782745, 0, 0, 0, 0, 0, 0, 0.8500233092682139, 0, 0, 0.8500000000000001, 0.8500224906313362, 0.8500182445653405, 0, 0.8500382918351305, 0, 0, 0, 0.8500366016879445, 0.8500194740523619, 0.8500382918351305, 0.8500382918351305, 0.8500239977500821, 0, 0.8500261334622835, 0, 0, 0.8500336361193408, 0.0004147369579010403, 0, 0, 0, 0.8500329568964305, 0, 0, 0.8500000000000001, 0, 0, 0.8500000000000009, 0, 0.7327254249999998, 0.8500000000000001, 0.8500000000000004, 0.8500000000000001, 0, 0.8500000000000001, 0.8500124539013301, 0, 0.8500000000000001, 0.8500000000000001, 0.8500000000000001, 0.8500000000000001, 0.8500000000000001, 0, 0.8500000000000001, 0.8500000000000009, 0, 0, 0.8500261126599267, 0, 0, 0.8500184613335455, 0, 0, 0, 0, 0, 0, 0.8500305058460291, 0.850023190078275, 0, 0.8500251359353614, 0.8500157040370886, 0.850035157040863, 0.8500269975928982, 0.8500366016879453, 0.850026302952309, 0, 0.8500214850645663, 0, 0.850023309268212, 0, 0.8500233092682139, 0.8500305058460291, 0, 0.8500336361193408, 0.8500325214660804, 0.8500184613335455, 0.8500286326467634, 0, 0, 0.8500305058460291, 0.8500401649350291, 0, 0.8500261126599267, 0.8500231900782745, 0, 0.850035157040863, 0.01143863319302118, 0.8500305058460291, 0.8500366016879453, 0.8500294696064051, 0, 0.8500157040370886, 0, 0, 0.8500359657199781, 0.8500456245193727, 0.8500239977500813, 0.7329386558657418, 0, 0, 0.8500456245193727, 0.850030648287554, 0.8500246126938348, 0.8500231900782745, 0.8500329568964305, 0.850023309268212, 0, 0.8500214850645663, 0, 0.8500194740523619, 0.8500251359353611, 0.8500325214660804, 0.8500233092682117, 0.8500239977500813, 0, 0.8500000006371513, 0, 1.101556768036906e-08, 0.8500336361193422, 0.8500149667114406, 0.850021485064566, 0.8500246126938329, 0.8500366016879483, 0.8500359657199759, 0.8500286326467634, 0.8500233092682117, 0.8500336361193422, 0.8500233092682117, 0, 0.8500251359353614, 0.850023190078275, 0.8500325214660804, 0, 0.8500263243866627, 0.8500286326467634, 0, 0.8500286326467634, 0, 0.8500382918351301, 0, 0.8500233092682139, 0, 0.8500233092682139, 0.8500305058460291, 0, 0, 0, 0, 0, 0, 0.8500336361193408, 0.8500456245193327, 0, 0, 0, 0.8500194740523619, 0, 0, 0.850024612693834, 0.8500366016879453, 0, 0, 0.8500157040370889, 0, 0.7328853746554741, 0, 0.8500246126938324, 0, 0.850035157040863, 0.8500382918351305, 0, 0, 0, 0.01124812579232997, 0.8002156532498531, 0, 0.8500382918351301, 0, 0, 0, 0, 0.5610585714226902, 0, 1.083348711025789e-08, 0, 0, 0, 0, 0.8500381015552931, 0, 0, 0, 0, 0, 0.8500246126938324, 0, 0, 0, 0.8500522334021375, 0, 0, 0.8500306482875537, 0.8500336361193415, 0.8500239977500813, 0.8500276336442855, 0, 0, 0.850028632646763, 0.8500354685792415, 0.8500359657199773, 0, 0, 0, 0, 0, 0.8500336361193408, 0, 0, 0, 0, 0, 0.8500359657199781, 0, 0, 0, 0.8500261126599274, 0.8500382918351301, 0.8500325214660804, 0, 0, 0.8500401649350283, 0, 0, 0, 0, 0, 0, 0, 0, 0, 0, 0, 0, 0.8500305058460291, 0, 0, 0.8462412805806983, 0, 0, 0.8500401649350283, 0, 0, 0.8500325214660797, 0, 0, 0, 0, 0.8500359657199759, 0, 0, 0, 0, 0, 0, 0, 0, 0, 0.8500294696064059, 0, 0, 0, 0, 0.8500246126938329, 0, 0, 0, 0, 0, 0, 0, 0.850026112659935, 0.8500276336442855, 0.8500269975928982, 0.8500233092682117, 0.850030648287554, 0.8500149667114406, 0.8500233092682117, 0, 0.8500351570408652, 0.850023190078275, 0, 0, 0, 0, 0.8500522334021375, 0.8500354685792419, 0.8500231900782745, 0, 0, 0, 0.8500231900782745, 0.0008646500047734965, 0.8500354685792419, 0.8500231900782745, 0, 0.7328351595699748, 0.8500246126938348, 0, 0, 0.8500233092682139, 0.8500329568964305, 0.8500287783789922, 0, 0.8500286326467634, 0.8500456245193735, 0.8500239977500821, 0.8500194740523611, 0.7327254249999998],
        [0, 0.1499670431035702, 0.149973697047691, 0, 0, 0.1499748640646386, 0, 0.1499842959629114, 0.1499753873061671, 0.1499730024071018, 0.1499648429591348, 0, 0, 0.1499785149354337, 0, 0.1499785149354337, 0, 0.1499785149354337, 0.1499748640646386, 0.1499736756133373, 0.1499723663557138, 0, 0.1499674785339196, 0.149964842959137, 0.149973887340065, 0, 0.1499760022499187, 0, 0.1499648429591348, 0.149969351712446, 0.1499543754806273, 0, 0.1499633983120517, 0.1499815386664545, 0.149976809921725, 0.1499617081648699, 0.1499645314207585, 0.1499785149354337, 0.1499640342800219, 0.1499753873061652, 0.1499663638806592, 0, 0.1499760022499179, 0, 0, 0, 0.149978514935434, 0.1499768099217255, 0, 0.149969351712446, 0, 0.1499815386664545, 0, 0, 0.1499670431035702, 0, 0.1499705303935949, 0.1499842959629114, 0.1499670431035702, 0, 0, 0, 0.1499748640646386, 0, 0.1499805259476389, 0.1499805259476389, 0.1499768099217255, 0.1499598350649717, 0.1499815386664545, 0, 0.1499815386664545, 0, 0, 0.1499663638806592, 0.1499748640646386, 0.1499766907317861, 0, 0.1499598350649717, 0.1499670431035702, 0.149976690731788, 0.149969351712446, 0.1499815386664545, 0.1499730575900963, 0.1499842959629114, 0.1499748640646386, 0, 0.1499736756133373, 0, 0.1499651699487878, 0.1499766907317857, 0, 0.1499730024071018, 0.1499815386664545, 0.1499663638806578, 0, 0.1499543754806273, 0.1499785149354337, 0, 0, 0, 0.1499981879685459, 0.1499999999999999, 0.1499999995219812, 0.1499670431035702, 0.1499748640646386, 0, 0.1499805259476389, 0.1499999999999999, 0.1499999999999999, 0.1499999999999999, 0, 0, 0.1499651699487878, 0.1499694941539709, 0, 0, 0, 0, 0, 0.1499640342800241, 0, 0.1499663638806585, 0.1499718238244616, 0.1499730024071018, 0, 0.1499768099217255, 0, 0, 0, 0, 0, 0, 0.1499766907317861, 0, 0, 0.1499999999999999, 0.1499775093686638, 0.1499817554346595, 0, 0.1499617081648695, 0, 0, 0, 0.1499633983120555, 0.1499805259476381, 0.1499617081648695, 0.1499617081648695, 0.1499760022499179, 0, 0.1499738665377165, 0, 0, 0.1499663638806592, 0.9995852630420989, 0, 0, 0, 0.1499670431035695, 0, 0, 0.1499999999999999, 0, 0, 0.1499999999999991, 0, 0.2672745750000002, 0.1499999999999999, 0.1499999999999996, 0.1499999999999999, 0, 0.1499999999999999, 0.1499875460986699, 0, 0.1499999999999999, 0.1499999999999999, 0.1499999999999999, 0.1499999999999999, 0.1499999999999999, 0, 0.1499999999999999, 0.1499999999999991, 0, 0, 0.1499738873400733, 0, 0, 0.1499815386664545, 0, 0, 0, 0, 0, 0, 0.1499694941539709, 0.149976809921725, 0, 0.1499748640646386, 0.1499842959629114, 0.149964842959137, 0.1499730024071018, 0.1499633983120547, 0.149973697047691, 0, 0.1499785149354337, 0, 0.149976690731788, 0, 0.1499766907317861, 0.1499694941539709, 0, 0.1499663638806592, 0.1499674785339196, 0.1499815386664545, 0.1499713673532366, 0, 0, 0.1499694941539709, 0.1499598350649709, 0, 0.1499738873400733, 0.1499768099217255, 0, 0.149964842959137, 0.9885613668069788, 0.1499694941539709, 0.1499633983120547, 0.1499705303935949, 0, 0.1499842959629114, 0, 0, 0.1499640342800219, 0.1499543754806273, 0.1499760022499187, 0.2670613441342582, 0, 0, 0.1499543754806273, 0.149969351712446, 0.1499753873061652, 0.1499768099217255, 0.1499670431035695, 0.149976690731788, 0, 0.1499785149354337, 0, 0.1499805259476381, 0.1499748640646389, 0.1499674785339196, 0.1499766907317883, 0.1499760022499187, 0, 0.1499999993628487, 0, 0.9999999889844323, 0.1499663638806578, 0.1499850332885594, 0.149978514935434, 0.1499753873061671, 0.1499633983120517, 0.1499640342800241, 0.1499713673532366, 0.1499766907317883, 0.1499663638806578, 0.1499766907317883, 0, 0.1499748640646386, 0.149976809921725, 0.1499674785339196, 0, 0.1499736756133373, 0.1499713673532366, 0, 0.1499713673532366, 0, 0.1499617081648699, 0, 0.1499766907317861, 0, 0.1499766907317861, 0.1499694941539709, 0, 0, 0, 0, 0, 0, 0.1499663638806592, 0.1499543754806673, 0, 0, 0, 0.1499805259476381, 0, 0, 0.149975387306166, 0.1499633983120547, 0, 0, 0.1499842959629111, 0, 0.2671146253445259, 0, 0.1499753873061676, 0, 0.149964842959137, 0.1499617081648695, 0, 0, 0, 0.9887518742076701, 0.1997843467501469, 0, 0.1499617081648699, 0, 0, 0, 0, 0.4389414285773098, 0, 0.9999999891665129, 0, 0, 0, 0, 0.1499618984447069, 0, 0, 0, 0, 0, 0.1499753873061676, 0, 0, 0, 0.1499477665978625, 0, 0, 0.1499693517124463, 0.1499663638806585, 0.1499760022499187, 0.1499723663557145, 0, 0, 0.149971367353237, 0.1499645314207585, 0.1499640342800227, 0, 0, 0, 0, 0, 0.1499663638806592, 0, 0, 0, 0, 0, 0.1499640342800219, 0, 0, 0, 0.1499738873400726, 0.1499617081648699, 0.1499674785339196, 0, 0, 0.1499598350649717, 0, 0, 0, 0, 0, 0, 0, 0, 0, 0, 0, 0, 0.1499694941539709, 0, 0, 0.1537587194193017, 0, 0, 0.1499598350649717, 0, 0, 0.1499674785339203, 0, 0, 0, 0, 0.1499640342800241, 0, 0, 0, 0, 0, 0, 0, 0, 0, 0.1499705303935941, 0, 0, 0, 0, 0.1499753873061671, 0, 0, 0, 0, 0, 0, 0, 0.149973887340065, 0.1499723663557145, 0.1499730024071018, 0.1499766907317883, 0.149969351712446, 0.1499850332885594, 0.1499766907317883, 0, 0.1499648429591348, 0.149976809921725, 0, 0, 0, 0, 0.1499477665978625, 0.1499645314207581, 0.1499768099217255, 0, 0, 0, 0.1499768099217255, 0.9991353499952265, 0.1499645314207581, 0.1499768099217255, 0, 0.2671648404300252, 0.1499753873061652, 0, 0, 0.1499766907317861, 0.1499670431035695, 0.1499712216210078, 0, 0.1499713673532366, 0.1499543754806265, 0.1499760022499179, 0.1499805259476389, 0.2672745750000002] 
        ],
       "original name":"uroCin_SAMN04495241"
      },
     "vulVul_marble_Fox4":{
       "Global MG94xREV":0.003795449968884764,
       "Nucleotide GTR":0.003717321998697896,
       "Posterior prob omega class by site":        [
[0, 0.8500510601984146, 0.8500407514775695, 0, 0, 0.8500389434012927, 0, 0.8500243307659711, 0.8500381327546002, 0.8500418277924893, 0.8500544683119842, 0, 0, 0.8500332872270091, 0, 0.8500332872270091, 0, 0.8500332872270091, 0.8500389434012927, 0.8500407843901708, 0.8500428129444885, 0, 0.8500503851746781, 0.8500544683119752, 0.850040456812608, 0, 0.8500371802365918, 0, 0.8500544683119842, 0.8500474831883214, 0.8500706845849578, 0, 0.8500567064347508, 0.8500286027096198, 0.8500359287268712, 0.8500593248905414, 0.8500549509566043, 0.8500332872270091, 0.850055721351287, 0.8500381327546066, 0.8500521123308817, 0, 0.8500371802365926, 0, 0, 0, 0.8500332872270087, 0.8500359287268707, 0, 0.8500474831883217, 0, 0.8500286027096198, 0, 0, 0.8500510601984146, 0, 0.8500456573226299, 0.8500243307659711, 0.8500510601984146, 0, 0, 0, 0.8500389434012927, 0, 0.8500301716597648, 0.8500301716597648, 0.8500359287268707, 0.8500622266881533, 0.8500286027096198, 0, 0.8500286027096198, 0, 0, 0.8500521123308817, 0.8500389434012927, 0.8500361131658102, 0, 0.8500622266881533, 0.8500510601984146, 0.8500361131658031, 0.8500474831883217, 0.8500286027096198, 0.8500417420520886, 0.8500243307659711, 0.8500389434012927, 0, 0.8500407843901708, 0, 0.8500539621277737, 0.8500361131658102, 0, 0.8500418277924893, 0.8500286027096198, 0.8500521123308863, 0, 0.8500706845849572, 0.8500332872270091, 0, 0, 0, 0.8500359282937934, 0.8500567057747755, 0.8500371799268897, 0.8500510601984146, 0.8500389434012923, 0, 0.8500301716597648, 0.8500474825275164, 0.8500361125768369, 0.8500593242592218, 0, 0, 0.8500539621277737, 0.8500472627593236, 0, 0, 0, 0, 0, 0.8500557213512802, 0, 0.850052112330884, 0.8500436535712382, 0.8500418277924893, 0, 0.8500359287268707, 0, 0, 0, 0, 0, 0, 0.8500361131658102, 0, 0, 0.8500417415532652, 0.8500544679604984, 0.8500282667812801, 0, 0.8500593248905414, 0, 0, 0, 0.8500567064347402, 0.8500301716597656, 0.8500593248905414, 0.8500593248905414, 0.8500371802365926, 0, 0.8500474831667304, 0, 0, 0.8500521123308817, 0.01176947533839259, 0, 0, 0, 0.8500510601984154, 0, 0, 0.8500332868303929, 0, 0, 0.8500432390285965, 0, 0.7330758478721928, 0.8500389429533408, 0.8500359282863231, 0.8500407837733103, 0, 0.8500544676297277, 0.8500286026656816, 0, 0.8500381323075751, 0.8500282664339684, 0.8500417415532652, 0.8500443602530421, 0.8500567057747763, 0, 0.850028602420787, 0.850052111840768, 0, 0, 0.8500404568125778, 0, 0, 0.8500286027096198, 0, 0, 0, 0, 0, 0, 0.8500472627593241, 0.8500359287268712, 0, 0.8500389434012927, 0.8500243307659711, 0.8500544683119752, 0.8500418277924893, 0.850056706434741, 0.8500407514775695, 0, 0.8500332872270087, 0, 0.8500361131658031, 0, 0.8500361131658102, 0.8500472627593241, 0, 0.8500521123308817, 0.8500503851746781, 0.8500286027096198, 0.8500443607231777, 0, 0, 0.8500472627593241, 0.8500622266881541, 0, 0.8500404568125778, 0.8500359287268707, 0, 0.8500544683119758, 0.01228659331467001, 0.8500472627593236, 0.850056706434741, 0.8500456573226299, 0, 0.8500243307659711, 0, 0, 0.850055721351287, 0.8500706845849572, 0.8500371802365918, 0.7330557250119213, 0, 0, 0.8500706845849572, 0.8500474831883217, 0.8500381327546066, 0.8500359287268707, 0.8500510601984154, 0.8500361131658031, 0, 0.8500332872270087, 0, 0.8500301716597656, 0.8500389434012923, 0.8500503851746781, 0.8500361131658026, 0.8500371802365918, 0, 0.850023188461936, 0, 3.599889567061364e-10, 0.8500521123308863, 0.8500231886199547, 0.8500332872270087, 0.8500381327546002, 0.8500567064347508, 0.8500557213512802, 0.8500443607231777, 0.8500361131658026, 0.8500521123308863, 0.8500361131658026, 0, 0.8500389434012927, 0.8500359287268712, 0.8500503851746781, 0, 0.8500407843901708, 0.8500443607231777, 0, 0.8500443607231777, 0, 0.8500593248905414, 0, 0.8500361131658102, 0, 0.8500361131658102, 0.8500472627593241, 0, 0, 0, 0, 0, 0, 0.8500521123308817, 0.8500706845848092, 0, 0, 0, 0.8500301716597656, 0, 0, 0.8500381327546058, 0.850056706434741, 0, 0, 0.8500243307659714, 0, 0.7329732031618768, 0, 0.8500381327545998, 0, 0.8500544683119752, 0.8500593248905414, 0, 0, 0, 0.01197037525467719, 0.8003340191694622, 0, 0.8500593248905414, 0, 0, 0, 0, 0.5936185423981464, 0, 1.152767757374165e-08, 0, 0, 0, 0, 0.8500590302556703, 0, 0, 0, 0, 0, 0.8500381327545998, 0, 0, 0, 0.8500809209090656, 0, 0, 0.8500474831883209, 0.850052112330884, 0.8500371802365918, 0.8500428129444877, 0, 0, 0.8500443607231777, 0.8500549509566047, 0.8500557213512863, 0, 0, 0, 0, 0, 0.8500521123308817, 0, 0, 0, 0, 0, 0.850055721351287, 0, 0, 0, 0.8500404568125786, 0.8500593248905414, 0.8500503851746781, 0, 0, 0.8500622266881533, 0, 0, 0, 0, 0, 0, 0, 0, 0, 0, 0, 0, 0.8500472627593241, 0, 0, 0.8815041970299478, 0, 0, 0.8500622266881533, 0, 0, 0.8500503851746775, 0, 0, 0, 0, 0.8500557213512802, 0, 0, 0, 0, 0, 0, 0, 0, 0, 0.8500456573226299, 0, 0, 0, 0, 0.8500381327546002, 0, 0, 0, 0, 0, 0, 0, 0.850040456812608, 0.8500428129444877, 0.8500418277924893, 0.8500361131658026, 0.8500474831883214, 0.8500231886199555, 0.8500361131658026, 0, 0.8500544683119834, 0.8500359287268712, 0, 0, 0, 0, 0.8500809209090656, 0.8500549509566047, 0.8500359287268707, 0, 0, 0, 0.8500359287268707, 0.01153702040073112, 0.8500549509566047, 0.8500359287268707, 0, 0.7330786378399972, 0.8500381327546066, 0, 0, 0.8500361131658102, 0.8500510601984146, 0.8500445864469612, 0, 0.8500443607231777, 0.8500706845849594, 0.8500371802365918, 0.8500301716597648, 0.7327254249999998],
        [0, 0.1499489398015854, 0.1499592485224305, 0, 0, 0.1499610565987073, 0, 0.1499756692340289, 0.1499618672453998, 0.1499581722075107, 0.1499455316880158, 0, 0, 0.1499667127729909, 0, 0.1499667127729909, 0, 0.1499667127729909, 0.1499610565987073, 0.1499592156098292, 0.1499571870555115, 0, 0.1499496148253219, 0.1499455316880248, 0.149959543187392, 0, 0.1499628197634082, 0, 0.1499455316880158, 0.1499525168116786, 0.1499293154150422, 0, 0.1499432935652492, 0.1499713972903802, 0.1499640712731288, 0.1499406751094586, 0.1499450490433957, 0.1499667127729909, 0.149944278648713, 0.1499618672453934, 0.1499478876691183, 0, 0.1499628197634074, 0, 0, 0, 0.1499667127729913, 0.1499640712731293, 0, 0.1499525168116783, 0, 0.1499713972903802, 0, 0, 0.1499489398015854, 0, 0.1499543426773701, 0.1499756692340289, 0.1499489398015854, 0, 0, 0, 0.1499610565987073, 0, 0.1499698283402352, 0.1499698283402352, 0.1499640712731293, 0.1499377733118467, 0.1499713972903802, 0, 0.1499713972903802, 0, 0, 0.1499478876691183, 0.1499610565987073, 0.1499638868341898, 0, 0.1499377733118467, 0.1499489398015854, 0.1499638868341969, 0.1499525168116783, 0.1499713972903802, 0.1499582579479114, 0.1499756692340289, 0.1499610565987073, 0, 0.1499592156098292, 0, 0.1499460378722263, 0.1499638868341898, 0, 0.1499581722075107, 0.1499713972903802, 0.1499478876691137, 0, 0.1499293154150428, 0.1499667127729909, 0, 0, 0, 0.1499640717062066, 0.1499432942252245, 0.1499628200731103, 0.1499489398015854, 0.1499610565987077, 0, 0.1499698283402352, 0.1499525174724836, 0.1499638874231631, 0.1499406757407782, 0, 0, 0.1499460378722263, 0.1499527372406764, 0, 0, 0, 0, 0, 0.1499442786487198, 0, 0.149947887669116, 0.1499563464287618, 0.1499581722075107, 0, 0.1499640712731293, 0, 0, 0, 0, 0, 0, 0.1499638868341898, 0, 0, 0.1499582584467348, 0.1499455320395016, 0.1499717332187199, 0, 0.1499406751094586, 0, 0, 0, 0.1499432935652598, 0.1499698283402344, 0.1499406751094586, 0.1499406751094586, 0.1499628197634074, 0, 0.1499525168332696, 0, 0, 0.1499478876691183, 0.9882305246616074, 0, 0, 0, 0.1499489398015846, 0, 0, 0.1499667131696071, 0, 0, 0.1499567609714035, 0, 0.2669241521278072, 0.1499610570466592, 0.1499640717136769, 0.1499592162266897, 0, 0.1499455323702723, 0.1499713973343184, 0, 0.1499618676924249, 0.1499717335660316, 0.1499582584467348, 0.1499556397469579, 0.1499432942252237, 0, 0.149971397579213, 0.149947888159232, 0, 0, 0.1499595431874222, 0, 0, 0.1499713972903802, 0, 0, 0, 0, 0, 0, 0.1499527372406759, 0.1499640712731288, 0, 0.1499610565987073, 0.1499756692340289, 0.1499455316880248, 0.1499581722075107, 0.149943293565259, 0.1499592485224305, 0, 0.1499667127729913, 0, 0.1499638868341969, 0, 0.1499638868341898, 0.1499527372406759, 0, 0.1499478876691183, 0.1499496148253219, 0.1499713972903802, 0.1499556392768223, 0, 0, 0.1499527372406759, 0.1499377733118459, 0, 0.1499595431874222, 0.1499640712731293, 0, 0.1499455316880242, 0.98771340668533, 0.1499527372406764, 0.149943293565259, 0.1499543426773701, 0, 0.1499756692340289, 0, 0, 0.149944278648713, 0.1499293154150428, 0.1499628197634082, 0.2669442749880787, 0, 0, 0.1499293154150428, 0.1499525168116783, 0.1499618672453934, 0.1499640712731293, 0.1499489398015846, 0.1499638868341969, 0, 0.1499667127729913, 0, 0.1499698283402344, 0.1499610565987077, 0.1499496148253219, 0.1499638868341974, 0.1499628197634082, 0, 0.149976811538064, 0, 0.9999999996400111, 0.1499478876691137, 0.1499768113800453, 0.1499667127729913, 0.1499618672453998, 0.1499432935652492, 0.1499442786487198, 0.1499556392768223, 0.1499638868341974, 0.1499478876691137, 0.1499638868341974, 0, 0.1499610565987073, 0.1499640712731288, 0.1499496148253219, 0, 0.1499592156098292, 0.1499556392768223, 0, 0.1499556392768223, 0, 0.1499406751094586, 0, 0.1499638868341898, 0, 0.1499638868341898, 0.1499527372406759, 0, 0, 0, 0, 0, 0, 0.1499478876691183, 0.1499293154151908, 0, 0, 0, 0.1499698283402344, 0, 0, 0.1499618672453942, 0.149943293565259, 0, 0, 0.1499756692340286, 0, 0.2670267968381232, 0, 0.1499618672454002, 0, 0.1499455316880248, 0.1499406751094586, 0, 0, 0, 0.9880296247453229, 0.1996659808305378, 0, 0.1499406751094586, 0, 0, 0, 0, 0.4063814576018536, 0, 0.9999999884723224, 0, 0, 0, 0, 0.1499409697443297, 0, 0, 0, 0, 0, 0.1499618672454002, 0, 0, 0, 0.1499190790909344, 0, 0, 0.1499525168116791, 0.149947887669116, 0.1499628197634082, 0.1499571870555123, 0, 0, 0.1499556392768223, 0.1499450490433953, 0.1499442786487137, 0, 0, 0, 0, 0, 0.1499478876691183, 0, 0, 0, 0, 0, 0.149944278648713, 0, 0, 0, 0.1499595431874214, 0.1499406751094586, 0.1499496148253219, 0, 0, 0.1499377733118467, 0, 0, 0, 0, 0, 0, 0, 0, 0, 0, 0, 0, 0.1499527372406759, 0, 0, 0.1184958029700522, 0, 0, 0.1499377733118467, 0, 0, 0.1499496148253225, 0, 0, 0, 0, 0.1499442786487198, 0, 0, 0, 0, 0, 0, 0, 0, 0, 0.1499543426773701, 0, 0, 0, 0, 0.1499618672453998, 0, 0, 0, 0, 0, 0, 0, 0.149959543187392, 0.1499571870555123, 0.1499581722075107, 0.1499638868341974, 0.1499525168116786, 0.1499768113800445, 0.1499638868341974, 0, 0.1499455316880166, 0.1499640712731288, 0, 0, 0, 0, 0.1499190790909344, 0.1499450490433953, 0.1499640712731293, 0, 0, 0, 0.1499640712731293, 0.9884629795992689, 0.1499450490433953, 0.1499640712731293, 0, 0.2669213621600028, 0.1499618672453934, 0, 0, 0.1499638868341898, 0.1499489398015854, 0.1499554135530388, 0, 0.1499556392768223, 0.1499293154150406, 0.1499628197634082, 0.1499698283402352, 0.2672745750000002] 
        ],
       "original name":"vulVul_marble_Fox4"
      }
    },
   "attributes":{
     "Global MG94xREV":{
       "attribute type":"branch length",
       "display order":1
      },
     "Nucleotide GTR":{
       "attribute type":"branch length",
       "display order":0
      },
     "Posterior prob omega class by site":{
       "attribute type":"branch annotations",
       "display order":-1
      },
     "original name":{
       "attribute type":"node label",
       "display order":-1
      }
    }
  },
 "data partitions":{
   "0":{
     "coverage":      [
[0, 1, 2, 3, 4, 5, 6, 7, 8, 9, 10, 11, 12, 13, 14, 15, 16, 17, 18, 19, 20, 21, 22, 23, 24, 25, 26, 27, 28, 29, 30, 31, 32, 33, 34, 35, 36, 37, 38, 39, 40, 41, 42, 43, 44, 45, 46, 47, 48, 49, 50, 51, 52, 53, 54, 55, 56, 57, 58, 59, 60, 61, 62, 63, 64, 65, 66, 67, 68, 69, 70, 71, 72, 73, 74, 75, 76, 77, 78, 79, 80, 81, 82, 83, 84, 85, 86, 87, 88, 89, 90, 91, 92, 93, 94, 95, 96, 97, 98, 99, 100, 101, 102, 103, 104, 105, 106, 107, 108, 109, 110, 111, 112, 113, 114, 115, 116, 117, 118, 119, 120, 121, 122, 123, 124, 125, 126, 127, 128, 129, 130, 131, 132, 133, 134, 135, 136, 137, 138, 139, 140, 141, 142, 143, 144, 145, 146, 147, 148, 149, 150, 151, 152, 153, 154, 155, 156, 157, 158, 159, 160, 161, 162, 163, 164, 165, 166, 167, 168, 169, 170, 171, 172, 173, 174, 175, 176, 177, 178, 179, 180, 181, 182, 183, 184, 185, 186, 187, 188, 189, 190, 191, 192, 193, 194, 195, 196, 197, 198, 199, 200, 201, 202, 203, 204, 205, 206, 207, 208, 209, 210, 211, 212, 213, 214, 215, 216, 217, 218, 219, 220, 221, 222, 223, 224, 225, 226, 227, 228, 229, 230, 231, 232, 233, 234, 235, 236, 237, 238, 239, 240, 241, 242, 243, 244, 245, 246, 247, 248, 249, 250, 251, 252, 253, 254, 255, 256, 257, 258, 259, 260, 261, 262, 263, 264, 265, 266, 267, 268, 269, 270, 271, 272, 273, 274, 275, 276, 277, 278, 279, 280, 281, 282, 283, 284, 285, 286, 287, 288, 289, 290, 291, 292, 293, 294, 295, 296, 297, 298, 299, 300, 301, 302, 303, 304, 305, 306, 307, 308, 309, 310, 311, 312, 313, 314, 315, 316, 317, 318, 319, 320, 321, 322, 323, 324, 325, 326, 327, 328, 329, 330, 331, 332, 333, 334, 335, 336, 337, 338, 339, 340, 341, 342, 343, 344, 345, 346, 347, 348, 349, 350, 351, 352, 353, 354, 355, 356, 357, 358, 359, 360, 361, 362, 363, 364, 365, 366, 367, 368, 369, 370, 371, 372, 373, 374, 375, 376, 377, 378, 379, 380, 381, 382, 383, 384, 385, 386, 387, 388, 389, 390, 391, 392, 393, 394, 395, 396, 397, 398, 399, 400, 401, 402, 403, 404, 405, 406, 407, 408, 409, 410, 411, 412, 413, 414, 415, 416, 417, 418, 419, 420, 421, 422, 423, 424, 425, 426, 427, 428, 429, 430, 431, 432, 433, 434, 435, 436, 437, 438, 439, 440, 441, 442, 443, 444, 445, 446, 447, 448, 449, 450, 451, 452, 453, 454] 
      ],
     "name":"meme.filter.default"
    }
  },
 "fits":{
   "Global MG94xREV":{
     "AIC-c":4033.521904658966,
     "Equilibrium frequencies":      [
[0.04172354902853309],
      [0.02035056425220729],
      [0.03704550153596484],
      [0.03655590252611255],
      [0.01558747897669785],
      [0.007602756712481238],
      [0.01383980964750116],
      [0.01365690060810315],
      [0.01620336912105906],
      [0.007903155701707985],
      [0.01438664614200253],
      [0.01419651002792181],
      [0.0246053025224765],
      [0.01200117922821534],
      [0.02184655413100004],
      [0.02155782673286135],
      [0.0226189971096669],
      [0.01103236337076646],
      [0.02008295343224807],
      [0.0198175340504699],
      [0.008450219363645491],
      [0.004121574892574753],
      [0.007502780125465628],
      [0.007403622236700073],
      [0.008784103170740899],
      [0.004284425944972525],
      [0.007799228854698325],
      [0.007696153054221859],
      [0.01333892441071527],
      [0.006506029438913746],
      [0.01184336319058917],
      [0.01168683949267664],
      [0.03455544931162018],
      [0.01685434024318286],
      [0.03068108970486078],
      [0.03027560373442234],
      [0.01290955233235021],
      [0.006296604203709128],
      [0.01146213234232898],
      [0.01131064704956943],
      [0.01341963263856879],
      [0.006545394689829763],
      [0.01191502240579323],
      [0.0117575516487411],
      [0.02037811509109797],
      [0.009939378364401912],
      [0.01809331927614978],
      [0.01785419520344842],
      [0.02213317651672274],
      [0.03975802505086818],
      [0.01695286771247822],
      [0.008268721901054633],
      [0.01505211089430905],
      [0.01485317989636086],
      [0.008595434407479589],
      [0.01564684765485228],
      [0.01544005652498491],
      [0.02676060954517598],
      [0.0130524252288536],
      [0.02376020796627871],
      [0.02344618942659499] 
      ],
     "Log Likelihood":-1988.59776904974,
     "Rate Distributions":{
       "non-synonymous/synonymous rate ratio for *test*":        [
[0.1842680364810917, 1] 
        ]
      },
     "display order":1,
     "estimated parameters":28
    },
   "Nucleotide GTR":{
     "AIC-c":4152.372162906747,
     "Equilibrium frequencies":      [
[0.3263138588768841],
      [0.1712518340669601],
      [0.229875283446712],
      [0.2725590236094438] 
      ],
     "Log Likelihood":-2049.135637735485,
     "Rate Distributions":{
       "Substitution rate from nucleotide A to nucleotide C":0.4536942147312554,
       "Substitution rate from nucleotide A to nucleotide G":1,
       "Substitution rate from nucleotide A to nucleotide T":0.1861293763661522,
       "Substitution rate from nucleotide C to nucleotide G":0,
       "Substitution rate from nucleotide C to nucleotide T":2.019661747939358,
       "Substitution rate from nucleotide G to nucleotide T":0.1334333543669667
      },
     "display order":0,
     "estimated parameters":27
    }
  },
 "input":{
   "file name":"/home/morrillk/species-x/dw/analysis/2025-03-10_hyphy-analysis/data/res/FormBio052162/FormBio052162.t1.cds.aln.fa",
   "number of sequences":11,
   "number of sites":455,
   "partition count":1,
   "trees":{
     "0":"(vulVul_marble_Fox4,((chrBra_SAMN27257233,speVen_SAMN27257238)Node5,DireGB,lupMes_SAMEA5411047,lycPic_SAMN09924608,cuoAlp_SAMN10180424,canRuf_SAMN02921317,canLup_SAMN02921310,canBai_SAMN02921314)Node4,uroCin_SAMN04495241)"
    }
  },
 "runtime":"2.5.64",
 "substitutions":{
   "0":{
     "0":null,
     "1":{
       "canBai_SAMN02921314":"AGN",
       "canLup_SAMN02921310":"AGN",
       "canRuf_SAMN02921317":"AGN",
       "root":"AGT"
      },
     "10":{
       "canRuf_SAMN02921317":"NCN",
       "root":"TCC"
      },
     "100":{
       "cuoAlp_SAMN10180424":"NNN",
       "root":"AAG",
       "uroCin_SAMN04495241":"NNG"
      },
     "101":{
       "cuoAlp_SAMN10180424":"NNN",
       "root":"CTT",
       "uroCin_SAMN04495241":"NNN"
      },
     "102":{
       "cuoAlp_SAMN10180424":"NNN",
       "root":"GGA",
       "uroCin_SAMN04495241":"NNA"
      },
     "103":{
       "DireGB":"ANN",
       "cuoAlp_SAMN10180424":"NNN",
       "root":"AGT"
      },
     "104":{
       "DireGB":"NNN",
       "cuoAlp_SAMN10180424":"NNN",
       "root":"GAA"
      },
     "105":{
       "DireGB":"NNN",
       "cuoAlp_SAMN10180424":"NNN",
       "root":"ATT"
      },
     "106":{
       "DireGB":"NNN",
       "root":"CTG"
      },
     "107":{
       "DireGB":"NNN",
       "root":"TTT",
       "uroCin_SAMN04495241":"NNN"
      },
     "108":{
       "DireGB":"NNN",
       "cuoAlp_SAMN10180424":"TNT",
       "root":"TAT",
       "uroCin_SAMN04495241":"NNN"
      },
     "109":{
       "DireGB":"NAT",
       "root":"CAT",
       "uroCin_SAMN04495241":"NNN"
      },
     "11":null,
     "110":{
       "DireGB":"NCN",
       "root":"CCC",
       "uroCin_SAMN04495241":"NNC"
      },
     "111":{
       "DireGB":"NNN",
       "root":"AAA"
      },
     "112":{
       "DireGB":"NNC",
       "root":"AGC"
      },
     "113":{
       "DireGB":"NAC",
       "canLup_SAMN02921310":"AAN",
       "canRuf_SAMN02921317":"AAN",
       "cuoAlp_SAMN10180424":"AAN",
       "root":"AAC"
      },
     "114":{
       "cuoAlp_SAMN10180424":"ATN",
       "root":"ATG"
      },
     "115":null,
     "116":{
       "canLup_SAMN02921310":"ANT",
       "canRuf_SAMN02921317":"ANT",
       "root":"ACT",
       "vulVul_marble_Fox4":"ACG"
      },
     "117":null,
     "118":null,
     "119":{
       "canRuf_SAMN02921317":"ANC",
       "root":"ACC"
      },
     "12":{
       "canLup_SAMN02921310":"ANA",
       "canRuf_SAMN02921317":"ANA",
       "root":"ACA"
      },
     "120":null,
     "121":{
       "cuoAlp_SAMN10180424":"GNN",
       "root":"GCT"
      },
     "122":{
       "cuoAlp_SAMN10180424":"NNN",
       "root":"GAC"
      },
     "123":{
       "cuoAlp_SAMN10180424":"NNN",
       "root":"AGG"
      },
     "124":{
       "cuoAlp_SAMN10180424":"ANG",
       "root":"ATG"
      },
     "125":{
       "cuoAlp_SAMN10180424":"NNN",
       "root":"AAG"
      },
     "126":null,
     "127":null,
     "128":null,
     "129":null,
     "13":{
       "canRuf_SAMN02921317":"GAN",
       "root":"GAG"
      },
     "130":null,
     "131":null,
     "132":{
       "canRuf_SAMN02921317":"TAN",
       "root":"TAC"
      },
     "133":null,
     "134":null,
     "135":{
       "cuoAlp_SAMN10180424":"ATN",
       "root":"ATC",
       "uroCin_SAMN04495241":"NNN"
      },
     "136":{
       "cuoAlp_SAMN10180424":"NNN",
       "root":"TCC",
       "uroCin_SAMN04495241":"NCC"
      },
     "137":{
       "cuoAlp_SAMN10180424":"NNN",
       "root":"TTA"
      },
     "138":{
       "cuoAlp_SAMN10180424":"NNN",
       "root":"CAA"
      },
     "139":{
       "cuoAlp_SAMN10180424":"NNN",
       "root":"CAT"
      },
     "14":{
       "canBai_SAMN02921314":"GAN",
       "canLup_SAMN02921310":"GAN",
       "canRuf_SAMN02921317":"GAN",
       "root":"GAC"
      },
     "140":{
       "cuoAlp_SAMN10180424":"NCA",
       "root":"GCA",
       "vulVul_marble_Fox4":"GCG"
      },
     "141":null,
     "142":null,
     "143":{
       "cuoAlp_SAMN10180424":"CNT",
       "root":"CTT"
      },
     "144":{
       "cuoAlp_SAMN10180424":"CTN",
       "root":"CTG"
      },
     "145":{
       "cuoAlp_SAMN10180424":"NNN",
       "root":"CAT"
      },
     "146":{
       "cuoAlp_SAMN10180424":"NNN",
       "root":"CAT"
      },
     "147":{
       "cuoAlp_SAMN10180424":"NNA",
       "root":"GGA"
      },
     "148":{
       "root":"ATG",
       "uroCin_SAMN04495241":"ATN"
      },
     "149":{
       "root":"TTT",
       "uroCin_SAMN04495241":"TTN"
      },
     "15":{
       "canBai_SAMN02921314":"NAG",
       "canLup_SAMN02921310":"NAG",
       "canRuf_SAMN02921317":"NAG",
       "root":"GAG"
      },
     "150":null,
     "151":{
       "Node4":"GAC",
       "canLup_SAMN02921310":"GAN",
       "canRuf_SAMN02921317":"GAN",
       "root":"GAT",
       "uroCin_SAMN04495241":"NAT"
      },
     "152":{
       "canRuf_SAMN02921317":"NCA",
       "root":"GCA"
      },
     "153":{
       "root":"AAT",
       "uroCin_SAMN04495241":"ATT"
      },
     "154":null,
     "155":null,
     "156":null,
     "157":{
       "canRuf_SAMN02921317":"ANT",
       "root":"AGT"
      },
     "158":null,
     "159":{
       "canBai_SAMN02921314":"GNG",
       "canLup_SAMN02921310":"GNN",
       "canRuf_SAMN02921317":"GNN",
       "chrBra_SAMN27257233":"GCA",
       "root":"GCG",
       "uroCin_SAMN04495241":"NNN"
      },
     "16":{
       "canRuf_SAMN02921317":"NNN",
       "root":"CAA"
      },
     "160":{
       "root":"GAG",
       "uroCin_SAMN04495241":"NNN"
      },
     "161":{
       "root":"ACA",
       "uroCin_SAMN04495241":"NNN"
      },
     "162":{
       "root":"TGG",
       "uroCin_SAMN04495241":"NNN"
      },
     "163":{
       "root":"AGA",
       "uroCin_SAMN04495241":"NNN"
      },
     "164":{
       "canBai_SAMN02921314":"TAN",
       "canRuf_SAMN02921317":"TAN",
       "root":"TAT",
       "uroCin_SAMN04495241":"NNN"
      },
     "165":{
       "canRuf_SAMN02921317":"GNT",
       "root":"GGT",
       "uroCin_SAMN04495241":"NNN"
      },
     "166":{
       "root":"GAA",
       "uroCin_SAMN04495241":"NNN"
      },
     "167":{
       "root":"AAG",
       "uroCin_SAMN04495241":"NNN"
      },
     "168":{
       "root":"TCA",
       "uroCin_SAMN04495241":"NNN"
      },
     "169":{
       "root":"GCT",
       "uroCin_SAMN04495241":"NNN"
      },
     "17":{
       "canRuf_SAMN02921317":"NAN",
       "root":"GAG"
      },
     "170":{
       "root":"TCC",
       "uroCin_SAMN04495241":"NNN"
      },
     "171":{
       "root":"CAG",
       "uroCin_SAMN04495241":"NAG"
      },
     "172":{
       "root":"GAA",
       "uroCin_SAMN04495241":"GNN"
      },
     "173":{
       "canRuf_SAMN02921317":"NTN",
       "root":"GTG",
       "uroCin_SAMN04495241":"NNN"
      },
     "174":{
       "root":"TTA",
       "uroCin_SAMN04495241":"NNN"
      },
     "175":{
       "root":"ATC",
       "uroCin_SAMN04495241":"NNN"
      },
     "176":{
       "root":"AAT",
       "uroCin_SAMN04495241":"NNN"
      },
     "177":{
       "root":"CTT",
       "uroCin_SAMN04495241":"NNN"
      },
     "178":{
       "root":"ATT",
       "uroCin_SAMN04495241":"NNN"
      },
     "179":{
       "canRuf_SAMN02921317":"CAN",
       "root":"CAG",
       "uroCin_SAMN04495241":"NNN"
      },
     "18":{
       "canRuf_SAMN02921317":"NNN",
       "root":"GAA"
      },
     "180":{
       "canRuf_SAMN02921317":"NCC",
       "root":"GCC",
       "uroCin_SAMN04495241":"NNN"
      },
     "181":{
       "root":"TAT",
       "uroCin_SAMN04495241":"NAT"
      },
     "182":null,
     "183":{
       "DireGB":"GNG",
       "canRuf_SAMN02921317":"NNN",
       "root":"GGG"
      },
     "184":null,
     "185":{
       "canBai_SAMN02921314":"TTA",
       "canRuf_SAMN02921317":"TTN",
       "root":"TTG"
      },
     "186":{
       "canLup_SAMN02921310":"CAN",
       "canRuf_SAMN02921317":"CAN",
       "root":"CAG"
      },
     "187":null,
     "188":null,
     "189":{
       "Node5":"ACA",
       "canRuf_SAMN02921317":"NNT",
       "root":"ACT"
      },
     "19":{
       "canRuf_SAMN02921317":"NNN",
       "root":"TCA"
      },
     "190":{
       "canLup_SAMN02921310":"TGN",
       "canRuf_SAMN02921317":"NGN",
       "root":"TGG"
      },
     "191":null,
     "192":null,
     "193":{
       "canRuf_SAMN02921317":"AAN",
       "root":"AAC"
      },
     "194":{
       "canRuf_SAMN02921317":"NAG",
       "root":"AAG"
      },
     "195":null,
     "196":{
       "canRuf_SAMN02921317":"NAN",
       "root":"GAA"
      },
     "197":{
       "canRuf_SAMN02921317":"NNN",
       "root":"TTG"
      },
     "198":{
       "canRuf_SAMN02921317":"NNN",
       "root":"TCT"
      },
     "199":{
       "canRuf_SAMN02921317":"NNN",
       "root":"AGG"
      },
     "2":{
       "canBai_SAMN02921314":"GAN",
       "root":"GAT"
      },
     "20":{
       "canLup_SAMN02921310":"TGN",
       "canRuf_SAMN02921317":"NNC",
       "root":"TGC"
      },
     "200":{
       "canRuf_SAMN02921317":"CNN",
       "root":"CTT"
      },
     "201":{
       "canBai_SAMN02921314":"GNN",
       "canLup_SAMN02921310":"GNN",
       "canRuf_SAMN02921317":"NNN",
       "cuoAlp_SAMN10180424":"GNN",
       "root":"GAT"
      },
     "202":{
       "canBai_SAMN02921314":"NNN",
       "canLup_SAMN02921310":"NNN",
       "canRuf_SAMN02921317":"NNN",
       "cuoAlp_SAMN10180424":"NNN",
       "root":"AAA"
      },
     "203":{
       "canBai_SAMN02921314":"NNN",
       "canLup_SAMN02921310":"NNN",
       "canRuf_SAMN02921317":"NNN",
       "cuoAlp_SAMN10180424":"NNN",
       "root":"GAG"
      },
     "204":{
       "canBai_SAMN02921314":"NNN",
       "canLup_SAMN02921310":"NNN",
       "canRuf_SAMN02921317":"NNN",
       "cuoAlp_SAMN10180424":"NNN",
       "root":"GAT"
      },
     "205":{
       "canBai_SAMN02921314":"NNN",
       "canLup_SAMN02921310":"NNN",
       "canRuf_SAMN02921317":"NNN",
       "cuoAlp_SAMN10180424":"NNT",
       "root":"TAT"
      },
     "206":{
       "canBai_SAMN02921314":"NNN",
       "canLup_SAMN02921310":"NNN",
       "canRuf_SAMN02921317":"NNN",
       "cuoAlp_SAMN10180424":"NNN",
       "root":"GCT"
      },
     "207":{
       "canBai_SAMN02921314":"NNN",
       "canLup_SAMN02921310":"NNN",
       "canRuf_SAMN02921317":"NNN",
       "cuoAlp_SAMN10180424":"TNN",
       "root":"TAC"
      },
     "208":{
       "canBai_SAMN02921314":"NNN",
       "canLup_SAMN02921310":"NNN",
       "canRuf_SAMN02921317":"NNN",
       "root":"AAC"
      },
     "209":{
       "canBai_SAMN02921314":"NNN",
       "canLup_SAMN02921310":"NNN",
       "canRuf_SAMN02921317":"NNN",
       "cuoAlp_SAMN10180424":"NCA",
       "root":"ACA"
      },
     "21":{
       "canLup_SAMN02921310":"NTG",
       "canRuf_SAMN02921317":"NNN",
       "root":"ATG"
      },
     "210":{
       "canBai_SAMN02921314":"NNN",
       "canLup_SAMN02921310":"NNN",
       "canRuf_SAMN02921317":"NNN",
       "root":"GCA"
      },
     "211":{
       "canBai_SAMN02921314":"NNN",
       "canLup_SAMN02921310":"NNN",
       "canRuf_SAMN02921317":"NNN",
       "root":"TTC"
      },
     "212":{
       "canBai_SAMN02921314":"NNN",
       "canLup_SAMN02921310":"NNN",
       "canRuf_SAMN02921317":"NNN",
       "root":"CAG"
      },
     "213":{
       "canBai_SAMN02921314":"NNN",
       "canLup_SAMN02921310":"NNN",
       "canRuf_SAMN02921317":"NNN",
       "cuoAlp_SAMN10180424":"ANT",
       "root":"AAT"
      },
     "214":{
       "canBai_SAMN02921314":"NNN",
       "canLup_SAMN02921310":"NNN",
       "canRuf_SAMN02921317":"NNN",
       "root":"ATG"
      },
     "215":{
       "canBai_SAMN02921314":"NNN",
       "canLup_SAMN02921310":"NNN",
       "canRuf_SAMN02921317":"NNN",
       "lupMes_SAMEA5411047":"CTT",
       "root":"CTC"
      },
     "216":{
       "canBai_SAMN02921314":"NNN",
       "canLup_SAMN02921310":"NNN",
       "canRuf_SAMN02921317":"NNN",
       "root":"AAC"
      },
     "217":{
       "canBai_SAMN02921314":"NNN",
       "canLup_SAMN02921310":"NNN",
       "canRuf_SAMN02921317":"NNN",
       "cuoAlp_SAMN10180424":"CNC",
       "root":"CAC"
      },
     "218":{
       "canBai_SAMN02921314":"NNN",
       "canLup_SAMN02921310":"NNN",
       "canRuf_SAMN02921317":"NNN",
       "cuoAlp_SAMN10180424":"AGN",
       "root":"AGC"
      },
     "219":{
       "canBai_SAMN02921314":"NNN",
       "canLup_SAMN02921310":"NNN",
       "canRuf_SAMN02921317":"NNN",
       "cuoAlp_SAMN10180424":"NNN",
       "root":"GGG"
      },
     "22":{
       "canRuf_SAMN02921317":"NNN",
       "root":"TTC"
      },
     "220":{
       "canBai_SAMN02921314":"NNN",
       "canLup_SAMN02921310":"NNN",
       "canRuf_SAMN02921317":"NNN",
       "cuoAlp_SAMN10180424":"NNN",
       "root":"AAG"
      },
     "221":{
       "canBai_SAMN02921314":"NNN",
       "canLup_SAMN02921310":"NNN",
       "canRuf_SAMN02921317":"NNN",
       "cuoAlp_SAMN10180424":"NNN",
       "root":"ATG"
      },
     "222":{
       "canBai_SAMN02921314":"NNN",
       "canLup_SAMN02921310":"NNN",
       "canRuf_SAMN02921317":"NNN",
       "cuoAlp_SAMN10180424":"NNN",
       "root":"TCT"
      },
     "223":{
       "canBai_SAMN02921314":"NNN",
       "canLup_SAMN02921310":"NNN",
       "canRuf_SAMN02921317":"NNN",
       "chrBra_SAMN27257233":"GCA",
       "cuoAlp_SAMN10180424":"NNN",
       "root":"GTA"
      },
     "224":{
       "canBai_SAMN02921314":"NNN",
       "canLup_SAMN02921310":"NNN",
       "canRuf_SAMN02921317":"NNN",
       "cuoAlp_SAMN10180424":"NNN",
       "root":"AAC"
      },
     "225":{
       "canBai_SAMN02921314":"NNN",
       "canLup_SAMN02921310":"NNN",
       "canRuf_SAMN02921317":"NNN",
       "cuoAlp_SAMN10180424":"NNN",
       "root":"CTT"
      },
     "226":{
       "canBai_SAMN02921314":"NNN",
       "canLup_SAMN02921310":"NNN",
       "canRuf_SAMN02921317":"NNN",
       "cuoAlp_SAMN10180424":"NNN",
       "root":"TGT"
      },
     "227":{
       "canBai_SAMN02921314":"NNN",
       "canLup_SAMN02921310":"NNN",
       "canRuf_SAMN02921317":"NNN",
       "cuoAlp_SAMN10180424":"NNN",
       "root":"ACA"
      },
     "228":{
       "canBai_SAMN02921314":"NNN",
       "canLup_SAMN02921310":"NNN",
       "canRuf_SAMN02921317":"NNN",
       "cuoAlp_SAMN10180424":"NTN",
       "root":"TTG"
      },
     "229":{
       "canBai_SAMN02921314":"NNN",
       "canLup_SAMN02921310":"NNN",
       "canRuf_SAMN02921317":"NNN",
       "cuoAlp_SAMN10180424":"NNN",
       "root":"ATT"
      },
     "23":{
       "canRuf_SAMN02921317":"NNN",
       "root":"TCT"
      },
     "230":{
       "DireGB":"NNN",
       "canBai_SAMN02921314":"NNN",
       "canLup_SAMN02921310":"NNN",
       "canRuf_SAMN02921317":"NNN",
       "cuoAlp_SAMN10180424":"CNN",
       "root":"CAA"
      },
     "231":{
       "DireGB":"NCT",
       "canBai_SAMN02921314":"NNN",
       "canLup_SAMN02921310":"NNN",
       "canRuf_SAMN02921317":"NNN",
       "cuoAlp_SAMN10180424":"NNN",
       "root":"ACT"
      },
     "232":{
       "canBai_SAMN02921314":"NNN",
       "canLup_SAMN02921310":"NNN",
       "canRuf_SAMN02921317":"NNN",
       "cuoAlp_SAMN10180424":"CCN",
       "root":"CCT"
      },
     "233":{
       "canBai_SAMN02921314":"NNN",
       "canLup_SAMN02921310":"NNN",
       "canRuf_SAMN02921317":"NNN",
       "cuoAlp_SAMN10180424":"NGN",
       "root":"GGA"
      },
     "234":{
       "canBai_SAMN02921314":"NNN",
       "canLup_SAMN02921310":"NNN",
       "canRuf_SAMN02921317":"NNN",
       "cuoAlp_SAMN10180424":"NNN",
       "root":"GTT"
      },
     "235":{
       "canBai_SAMN02921314":"NNN",
       "canLup_SAMN02921310":"NNN",
       "canRuf_SAMN02921317":"NNN",
       "cuoAlp_SAMN10180424":"NNG",
       "root":"TGG"
      },
     "236":{
       "canBai_SAMN02921314":"NNN",
       "canLup_SAMN02921310":"NNN",
       "canRuf_SAMN02921317":"NNN",
       "cuoAlp_SAMN10180424":"GNN",
       "root":"GAC"
      },
     "237":{
       "canBai_SAMN02921314":"NNN",
       "canLup_SAMN02921310":"NNN",
       "canRuf_SAMN02921317":"NNN",
       "root":"CCT"
      },
     "238":{
       "canBai_SAMN02921314":"NNN",
       "canLup_SAMN02921310":"NNN",
       "canRuf_SAMN02921317":"NNN",
       "root":"TTT"
      },
     "239":{
       "canBai_SAMN02921314":"NNN",
       "canLup_SAMN02921310":"NNN",
       "canRuf_SAMN02921317":"NNN",
       "cuoAlp_SAMN10180424":"GTN",
       "root":"GTG"
      },
     "24":{
       "canLup_SAMN02921310":"NNN",
       "canRuf_SAMN02921317":"NNN",
       "root":"GGT"
      },
     "240":{
       "canBai_SAMN02921314":"NNN",
       "canLup_SAMN02921310":"NNN",
       "canRuf_SAMN02921317":"NNN",
       "cuoAlp_SAMN10180424":"NNN",
       "root":"AAG"
      },
     "241":{
       "canBai_SAMN02921314":"NNN",
       "canLup_SAMN02921310":"NNN",
       "canRuf_SAMN02921317":"NNN",
       "cuoAlp_SAMN10180424":"NNT",
       "root":"AGT"
      },
     "242":{
       "canBai_SAMN02921314":"NNN",
       "canLup_SAMN02921310":"NNN",
       "canRuf_SAMN02921317":"NNN",
       "cuoAlp_SAMN10180424":"TNN",
       "root":"TAT"
      },
     "243":{
       "canBai_SAMN02921314":"NNN",
       "canLup_SAMN02921310":"NNN",
       "canRuf_SAMN02921317":"NNN",
       "cuoAlp_SAMN10180424":"NNN",
       "root":"GTA",
       "vulVul_marble_Fox4":"GTG"
      },
     "244":{
       "canBai_SAMN02921314":"NNN",
       "canLup_SAMN02921310":"NNN",
       "canRuf_SAMN02921317":"NNN",
       "cuoAlp_SAMN10180424":"NNN",
       "root":"GAG"
      },
     "245":{
       "cuoAlp_SAMN10180424":"NNG",
       "root":"ATG"
      },
     "246":{
       "cuoAlp_SAMN10180424":"CNN",
       "root":"CTG"
      },
     "247":{
       "cuoAlp_SAMN10180424":"NNN",
       "root":"GAA"
      },
     "248":{
       "cuoAlp_SAMN10180424":"NNN",
       "root":"TTC"
      },
     "249":{
       "canRuf_SAMN02921317":"NNN",
       "root":"TAT"
      },
     "25":{
       "canLup_SAMN02921310":"ANA",
       "canRuf_SAMN02921317":"NNN",
       "root":"ACA"
      },
     "250":{
       "canRuf_SAMN02921317":"NNN",
       "cuoAlp_SAMN10180424":"GNA",
       "root":"GGA"
      },
     "251":{
       "canRuf_SAMN02921317":"NNN",
       "cuoAlp_SAMN10180424":"NNN",
       "root":"GAT"
      },
     "252":{
       "canLup_SAMN02921310":"NNA",
       "canRuf_SAMN02921317":"NNN",
       "cuoAlp_SAMN10180424":"NNN",
       "root":"CGA",
       "uroCin_SAMN04495241":"CNA"
      },
     "253":{
       "canRuf_SAMN02921317":"NNN",
       "cuoAlp_SAMN10180424":"NNN",
       "root":"GAT"
      },
     "254":{
       "canRuf_SAMN02921317":"NNN",
       "cuoAlp_SAMN10180424":"NNN",
       "root":"GAA",
       "vulVul_marble_Fox4":"AAA"
      },
     "255":{
       "canRuf_SAMN02921317":"NNN",
       "cuoAlp_SAMN10180424":"NNN",
       "root":"GCC"
      },
     "256":{
       "canBai_SAMN02921314":"NGA",
       "canLup_SAMN02921310":"NNA",
       "canRuf_SAMN02921317":"NNN",
       "cuoAlp_SAMN10180424":"NNN",
       "root":"CGA"
      },
     "257":{
       "canRuf_SAMN02921317":"NNN",
       "cuoAlp_SAMN10180424":"NNN",
       "root":"GAG"
      },
     "258":{
       "canRuf_SAMN02921317":"NNN",
       "cuoAlp_SAMN10180424":"NTA",
       "root":"GTA"
      },
     "259":{
       "canRuf_SAMN02921317":"NNN",
       "root":"CTC"
      },
     "26":{
       "canRuf_SAMN02921317":"NNN",
       "root":"GGA"
      },
     "260":{
       "canRuf_SAMN02921317":"NNN",
       "root":"ACC"
      },
     "261":{
       "canRuf_SAMN02921317":"NNN",
       "root":"AAT"
      },
     "262":{
       "canRuf_SAMN02921317":"NNN",
       "root":"TAT"
      },
     "263":{
       "canRuf_SAMN02921317":"NNN",
       "root":"GCC"
      },
     "264":{
       "canRuf_SAMN02921317":"NNN",
       "root":"TAT"
      },
     "265":{
       "canRuf_SAMN02921317":"NNN",
       "root":"GAT"
      },
     "266":{
       "canRuf_SAMN02921317":"NNN",
       "root":"GAA"
      },
     "267":{
       "canRuf_SAMN02921317":"NNN",
       "root":"AAG"
      },
     "268":{
       "canRuf_SAMN02921317":"NNN",
       "root":"TTC"
      },
     "269":{
       "canRuf_SAMN02921317":"NNN",
       "root":"CCA"
      },
     "27":{
       "canLup_SAMN02921310":"ATN",
       "canRuf_SAMN02921317":"NNN",
       "root":"ATG"
      },
     "270":{
       "canRuf_SAMN02921317":"NNN",
       "root":"TCA"
      },
     "271":{
       "canRuf_SAMN02921317":"NNT",
       "root":"AAT"
      },
     "272":{
       "canRuf_SAMN02921317":"CNN",
       "root":"CCA"
      },
     "273":{
       "canRuf_SAMN02921317":"NNT",
       "root":"AAT"
      },
     "274":{
       "canRuf_SAMN02921317":"NNT",
       "root":"GCT"
      },
     "275":{
       "canRuf_SAMN02921317":"CNN",
       "root":"CAT"
      },
     "276":null,
     "277":{
       "canRuf_SAMN02921317":"TAN",
       "root":"TAC"
      },
     "278":null,
     "279":{
       "canRuf_SAMN02921317":"NNN",
       "root":"TAC"
      },
     "28":{
       "canRuf_SAMN02921317":"NNN",
       "root":"TCC"
      },
     "280":{
       "canRuf_SAMN02921317":"AAN",
       "root":"AAC"
      },
     "281":null,
     "282":null,
     "283":null,
     "284":null,
     "285":null,
     "286":null,
     "287":{
       "canRuf_SAMN02921317":"GCN",
       "root":"GCA"
      },
     "288":{
       "canBai_SAMN02921314":"NCN",
       "canLup_SAMN02921310":"CNN",
       "canRuf_SAMN02921317":"NNN",
       "lycPic_SAMN09924608":"CCN",
       "root":"CCG"
      },
     "289":null,
     "29":{
       "canRuf_SAMN02921317":"NNN",
       "root":"TTT"
      },
     "290":null,
     "291":null,
     "292":{
       "canBai_SAMN02921314":"NTG",
       "canLup_SAMN02921310":"NTG",
       "canRuf_SAMN02921317":"NTG",
       "root":"CTG"
      },
     "293":null,
     "294":{
       "Node4":"AGC",
       "Node5":"AGT",
       "canBai_SAMN02921314":"AGN",
       "canLup_SAMN02921310":"AGN",
       "canRuf_SAMN02921317":"AGN",
       "chrBra_SAMN27257233":"AGC",
       "cuoAlp_SAMN10180424":"AGT",
       "lupMes_SAMEA5411047":"AGT",
       "root":"AGT",
       "speVen_SAMN27257238":"AGC"
      },
     "295":{
       "canBai_SAMN02921314":"NTG",
       "canLup_SAMN02921310":"NTG",
       "canRuf_SAMN02921317":"NTG",
       "root":"GTG"
      },
     "296":{
       "canLup_SAMN02921310":"NTT",
       "root":"CTT"
      },
     "297":null,
     "298":{
       "cuoAlp_SAMN10180424":"NNN",
       "root":"ATT"
      },
     "299":{
       "cuoAlp_SAMN10180424":"NNG",
       "root":"TTG"
      },
     "3":null,
     "30":{
       "canRuf_SAMN02921317":"NNN",
       "root":"CCT"
      },
     "300":null,
     "301":{
       "cuoAlp_SAMN10180424":"CNN",
       "root":"CAG"
      },
     "302":{
       "cuoAlp_SAMN10180424":"NNN",
       "root":"ATT"
      },
     "303":{
       "cuoAlp_SAMN10180424":"NNN",
       "root":"GTA"
      },
     "304":{
       "cuoAlp_SAMN10180424":"NNN",
       "root":"CCA"
      },
     "305":{
       "cuoAlp_SAMN10180424":"NNN",
       "root":"TCT"
      },
     "306":{
       "cuoAlp_SAMN10180424":"NNN",
       "root":"CAT"
      },
     "307":{
       "cuoAlp_SAMN10180424":"NNN",
       "root":"AAA"
      },
     "308":null,
     "309":null,
     "31":{
       "canRuf_SAMN02921317":"NNN",
       "root":"TGG"
      },
     "310":{
       "DireGB":"TTC",
       "root":"TTA"
      },
     "311":{
       "cuoAlp_SAMN10180424":"GAN",
       "root":"GAA"
      },
     "312":null,
     "313":{
       "cuoAlp_SAMN10180424":"NAT",
       "root":"CAT"
      },
     "314":null,
     "315":null,
     "316":null,
     "317":null,
     "318":{
       "DireGB":"CAA",
       "root":"AAA"
      },
     "319":null,
     "32":{
       "canRuf_SAMN02921317":"NNN",
       "root":"CTC"
      },
     "320":{
       "Node4":"GAC",
       "root":"GAA"
      },
     "321":null,
     "322":null,
     "323":null,
     "324":null,
     "325":{
       "canBai_SAMN02921314":"CNT",
       "canLup_SAMN02921310":"NNT",
       "canRuf_SAMN02921317":"NNT",
       "root":"CGT"
      },
     "326":null,
     "327":{
       "canLup_SAMN02921310":"NTG",
       "root":"CTG",
       "speVen_SAMN27257238":"CTA"
      },
     "328":null,
     "329":null,
     "33":{
       "canRuf_SAMN02921317":"NNN",
       "root":"CAG"
      },
     "330":null,
     "331":{
       "canLup_SAMN02921310":"NTA",
       "cuoAlp_SAMN10180424":"GNA",
       "root":"GTA"
      },
     "332":null,
     "333":null,
     "334":null,
     "335":{
       "canLup_SAMN02921310":"NTC",
       "canRuf_SAMN02921317":"NTC",
       "root":"GTC"
      },
     "336":null,
     "337":null,
     "338":{
       "DireGB":"NTT",
       "root":"TTT"
      },
     "339":{
       "DireGB":"NCN",
       "root":"GCT"
      },
     "34":{
       "canRuf_SAMN02921317":"NNN",
       "root":"AAG"
      },
     "340":{
       "DireGB":"NNN",
       "root":"GGA"
      },
     "341":{
       "DireGB":"NNN",
       "root":"TGC"
      },
     "342":{
       "DireGB":"NNN",
       "canBai_SAMN02921314":"ANG",
       "canLup_SAMN02921310":"ANG",
       "canRuf_SAMN02921317":"ANN",
       "root":"ACG"
      },
     "343":{
       "DireGB":"NNN",
       "root":"AAA"
      },
     "344":{
       "DireGB":"NNN",
       "chrBra_SAMN27257233":"AAN",
       "root":"AAT"
      },
     "345":{
       "DireGB":"NNN",
       "root":"ATA"
      },
     "346":{
       "DireGB":"NNN",
       "canLup_SAMN02921310":"ANT",
       "canRuf_SAMN02921317":"ANT",
       "root":"ACT"
      },
     "347":{
       "DireGB":"NNN",
       "root":"GCT"
      },
     "348":{
       "DireGB":"NGG",
       "canLup_SAMN02921310":"TNG",
       "root":"TGG"
      },
     "349":null,
     "35":{
       "canRuf_SAMN02921317":"NNN",
       "root":"CAT"
      },
     "350":null,
     "351":null,
     "352":{
       "canRuf_SAMN02921317":"GCN",
       "root":"GCA"
      },
     "353":null,
     "354":null,
     "355":null,
     "356":null,
     "357":null,
     "358":{
       "canRuf_SAMN02921317":"ANT",
       "root":"ACT"
      },
     "359":null,
     "36":{
       "canRuf_SAMN02921317":"NNN",
       "root":"ATA"
      },
     "360":{
       "canRuf_SAMN02921317":"NTG",
       "root":"ATG"
      },
     "361":{
       "DireGB":"GAN",
       "canBai_SAMN02921314":"GAN",
       "canLup_SAMN02921310":"GAN",
       "canRuf_SAMN02921317":"GAN",
       "chrBra_SAMN27257233":"GAN",
       "cuoAlp_SAMN10180424":"GAN",
       "lupMes_SAMEA5411047":"GAN",
       "lycPic_SAMN09924608":"GAN",
       "root":"GAA",
       "uroCin_SAMN04495241":"GAN",
       "vulVul_marble_Fox4":"GAN"
      },
     "362":{
       "canRuf_SAMN02921317":"NNN",
       "root":"GGG"
      },
     "363":{
       "canBai_SAMN02921314":"CNT",
       "canRuf_SAMN02921317":"NNN",
       "root":"CAT"
      },
     "364":{
       "canRuf_SAMN02921317":"NNN",
       "root":"TTC"
      },
     "365":null,
     "366":null,
     "367":{
       "canLup_SAMN02921310":"CAN",
       "canRuf_SAMN02921317":"CAN",
       "root":"CAC"
      },
     "368":null,
     "369":null,
     "37":{
       "canRuf_SAMN02921317":"NNN",
       "root":"GAG"
      },
     "370":null,
     "371":null,
     "372":null,
     "373":null,
     "374":{
       "root":"GAA",
       "uroCin_SAMN04495241":"GAN"
      },
     "375":null,
     "376":null,
     "377":null,
     "378":null,
     "379":null,
     "38":{
       "canLup_SAMN02921310":"ANT",
       "canRuf_SAMN02921317":"NNN",
       "root":"ACT"
      },
     "380":{
       "canRuf_SAMN02921317":"AAN",
       "root":"AAC"
      },
     "381":null,
     "382":null,
     "383":{
       "lupMes_SAMEA5411047":"CCG",
       "root":"CCA",
       "speVen_SAMN27257238":"TCA"
      },
     "384":null,
     "385":null,
     "386":{
       "canLup_SAMN02921310":"CAN",
       "root":"CAC"
      },
     "387":null,
     "388":null,
     "389":{
       "DireGB":"TTN",
       "root":"TTC"
      },
     "39":{
       "canRuf_SAMN02921317":"NNN",
       "root":"GTG"
      },
     "390":null,
     "391":null,
     "392":null,
     "393":null,
     "394":{
       "canRuf_SAMN02921317":"ANC",
       "root":"ACC"
      },
     "395":null,
     "396":null,
     "397":null,
     "398":null,
     "399":null,
     "4":null,
     "40":{
       "canRuf_SAMN02921317":"NCA",
       "root":"GCA"
      },
     "400":null,
     "401":{
       "root":"GCT",
       "vulVul_marble_Fox4":"GCC"
      },
     "402":null,
     "403":null,
     "404":{
       "canLup_SAMN02921310":"TNN",
       "root":"TGT"
      },
     "405":null,
     "406":null,
     "407":null,
     "408":null,
     "409":{
       "canLup_SAMN02921310":"NTA",
       "root":"GTA"
      },
     "41":null,
     "410":{
       "canLup_SAMN02921310":"NCT",
       "root":"GCT"
      },
     "411":null,
     "412":null,
     "413":{
       "canLup_SAMN02921310":"TTN",
       "root":"TTG",
       "uroCin_SAMN04495241":"CTG"
      },
     "414":null,
     "415":null,
     "416":null,
     "417":{
       "canRuf_SAMN02921317":"GNT",
       "cuoAlp_SAMN10180424":"GNN",
       "root":"GGT"
      },
     "418":{
       "canRuf_SAMN02921317":"TNN",
       "cuoAlp_SAMN10180424":"NNN",
       "root":"TGC"
      },
     "419":{
       "canRuf_SAMN02921317":"NGN",
       "cuoAlp_SAMN10180424":"NNN",
       "root":"AGG"
      },
     "42":{
       "cuoAlp_SAMN10180424":"NGA",
       "root":"GGA"
      },
     "420":{
       "canRuf_SAMN02921317":"TNT",
       "root":"TAT"
      },
     "421":{
       "canRuf_SAMN02921317":"NTN",
       "root":"TTT"
      },
     "422":{
       "canBai_SAMN02921314":"NGA",
       "canLup_SAMN02921310":"NNA",
       "canRuf_SAMN02921317":"NNN",
       "root":"CGA"
      },
     "423":{
       "canRuf_SAMN02921317":"NNN",
       "root":"TAT"
      },
     "424":{
       "cuoAlp_SAMN10180424":"NNN",
       "root":"ATT"
      },
     "425":{
       "canRuf_SAMN02921317":"NNN",
       "cuoAlp_SAMN10180424":"NCC",
       "root":"TCC"
      },
     "426":{
       "canRuf_SAMN02921317":"NAN",
       "root":"AAG"
      },
     "427":{
       "canRuf_SAMN02921317":"NNA",
       "root":"CAA"
      },
     "428":{
       "canRuf_SAMN02921317":"GAN",
       "root":"GAT"
      },
     "429":{
       "canRuf_SAMN02921317":"NNN",
       "cuoAlp_SAMN10180424":"NAT",
       "root":"GAT"
      },
     "43":null,
     "430":{
       "canRuf_SAMN02921317":"CNA",
       "root":"CAA"
      },
     "431":{
       "canLup_SAMN02921310":"NTC",
       "canRuf_SAMN02921317":"NNN",
       "root":"GTC"
      },
     "432":{
       "canLup_SAMN02921310":"NTA",
       "canRuf_SAMN02921317":"NTA",
       "cuoAlp_SAMN10180424":"NNN",
       "root":"ATA"
      },
     "433":{
       "cuoAlp_SAMN10180424":"NNN",
       "root":"AAG"
      },
     "434":{
       "cuoAlp_SAMN10180424":"NNN",
       "root":"AAA"
      },
     "435":{
       "canLup_SAMN02921310":"ANA",
       "cuoAlp_SAMN10180424":"NNN",
       "root":"AAA"
      },
     "436":{
       "canLup_SAMN02921310":"NNN",
       "cuoAlp_SAMN10180424":"NNN",
       "root":"ATT"
      },
     "437":{
       "canLup_SAMN02921310":"NNN",
       "canRuf_SAMN02921317":"AAN",
       "cuoAlp_SAMN10180424":"NNN",
       "root":"AAG"
      },
     "438":{
       "canBai_SAMN02921314":"NGG",
       "canLup_SAMN02921310":"NNN",
       "canRuf_SAMN02921317":"NNN",
       "cuoAlp_SAMN10180424":"NNN",
       "root":"CGG",
       "uroCin_SAMN04495241":"TGG"
      },
     "439":{
       "canLup_SAMN02921310":"NNN",
       "canRuf_SAMN02921317":"NNN",
       "cuoAlp_SAMN10180424":"NNN",
       "root":"ATA"
      },
     "44":null,
     "440":{
       "canLup_SAMN02921310":"NNN",
       "canRuf_SAMN02921317":"NNN",
       "cuoAlp_SAMN10180424":"NNN",
       "root":"AAG"
      },
     "441":{
       "canLup_SAMN02921310":"NNN",
       "canRuf_SAMN02921317":"NNN",
       "cuoAlp_SAMN10180424":"NNN",
       "root":"AAA"
      },
     "442":{
       "canLup_SAMN02921310":"NNN",
       "canRuf_SAMN02921317":"NNN",
       "cuoAlp_SAMN10180424":"NNN",
       "root":"TCA",
       "uroCin_SAMN04495241":"TNN"
      },
     "443":{
       "canBai_SAMN02921314":"NTG",
       "canLup_SAMN02921310":"NNN",
       "canRuf_SAMN02921317":"NNN",
       "cuoAlp_SAMN10180424":"NNN",
       "lycPic_SAMN09924608":"GTN",
       "root":"GTG"
      },
     "444":{
       "canLup_SAMN02921310":"NNN",
       "canRuf_SAMN02921317":"NNN",
       "cuoAlp_SAMN10180424":"NNN",
       "root":"AAA"
      },
     "445":{
       "canLup_SAMN02921310":"NNN",
       "canRuf_SAMN02921317":"NNN",
       "cuoAlp_SAMN10180424":"NNN",
       "root":"AAA"
      },
     "446":{
       "canBai_SAMN02921314":"TAN",
       "canLup_SAMN02921310":"NNN",
       "canRuf_SAMN02921317":"NNN",
       "cuoAlp_SAMN10180424":"NNN",
       "root":"TAC"
      },
     "447":{
       "canBai_SAMN02921314":"NNN",
       "canLup_SAMN02921310":"NNN",
       "canRuf_SAMN02921317":"NNN",
       "cuoAlp_SAMN10180424":"NNN",
       "root":"AGT"
      },
     "448":{
       "canBai_SAMN02921314":"ATN",
       "canLup_SAMN02921310":"NNN",
       "canRuf_SAMN02921317":"NNN",
       "cuoAlp_SAMN10180424":"NNN",
       "root":"ATT"
      },
     "449":{
       "canBai_SAMN02921314":"GCN",
       "canLup_SAMN02921310":"NNN",
       "canRuf_SAMN02921317":"NNN",
       "cuoAlp_SAMN10180424":"NNN",
       "root":"GCA"
      },
     "45":{
       "Node4":"AAA",
       "canBai_SAMN02921314":"ANN",
       "root":"AAG"
      },
     "450":{
       "canLup_SAMN02921310":"NNN",
       "canRuf_SAMN02921317":"NNN",
       "cuoAlp_SAMN10180424":"NNN",
       "root":"AAT"
      },
     "451":{
       "canBai_SAMN02921314":"NCN",
       "canLup_SAMN02921310":"NNN",
       "canRuf_SAMN02921317":"NNN",
       "cuoAlp_SAMN10180424":"NNN",
       "root":"CCC"
      },
     "452":{
       "canBai_SAMN02921314":"NGA",
       "canLup_SAMN02921310":"NNN",
       "canRuf_SAMN02921317":"NNN",
       "cuoAlp_SAMN10180424":"NNN",
       "root":"GGA"
      },
     "453":{
       "canBai_SAMN02921314":"NNN",
       "canLup_SAMN02921310":"NNN",
       "canRuf_SAMN02921317":"NNN",
       "cuoAlp_SAMN10180424":"NNN",
       "root":"CTG"
      },
     "454":{
       "DireGB":"---",
       "Node5":"---",
       "canBai_SAMN02921314":"NGA",
       "canLup_SAMN02921310":"---",
       "canRuf_SAMN02921317":"NNA",
       "cuoAlp_SAMN10180424":"---",
       "lupMes_SAMEA5411047":"---",
       "lycPic_SAMN09924608":"---",
       "root":"AGA",
       "uroCin_SAMN04495241":"---",
       "vulVul_marble_Fox4":"---"
      },
     "46":{
       "canBai_SAMN02921314":"NNN",
       "root":"GAG"
      },
     "47":{
       "canBai_SAMN02921314":"NNN",
       "root":"AAG"
      },
     "48":{
       "canBai_SAMN02921314":"NNN",
       "canLup_SAMN02921310":"NNN",
       "root":"GAT"
      },
     "49":{
       "canBai_SAMN02921314":"NNN",
       "root":"TTT"
      },
     "5":{
       "canLup_SAMN02921310":"GAN",
       "root":"GAA"
      },
     "50":{
       "canBai_SAMN02921314":"NNN",
       "root":"GCT"
      },
     "51":{
       "canBai_SAMN02921314":"NNN",
       "canLup_SAMN02921310":"CNG",
       "canRuf_SAMN02921317":"CAN",
       "root":"CAG"
      },
     "52":{
       "canBai_SAMN02921314":"NNN",
       "canLup_SAMN02921310":"ANN",
       "root":"ACA"
      },
     "53":{
       "canBai_SAMN02921314":"NNN",
       "canLup_SAMN02921310":"NNN",
       "root":"ACA"
      },
     "54":{
       "canBai_SAMN02921314":"NNN",
       "canLup_SAMN02921310":"NNN",
       "canRuf_SAMN02921317":"ANN",
       "root":"AGT"
      },
     "55":{
       "canBai_SAMN02921314":"NNN",
       "canLup_SAMN02921310":"NNN",
       "root":"GCT"
      },
     "56":{
       "canBai_SAMN02921314":"NNN",
       "canLup_SAMN02921310":"NNN",
       "canRuf_SAMN02921317":"TNT",
       "root":"TGT"
      },
     "57":{
       "canBai_SAMN02921314":"NNN",
       "canLup_SAMN02921310":"NNN",
       "canRuf_SAMN02921317":"TNG",
       "root":"TTG"
      },
     "58":{
       "canBai_SAMN02921314":"NNN",
       "canLup_SAMN02921310":"NNN",
       "canRuf_SAMN02921317":"ANT",
       "root":"AGT"
      },
     "59":{
       "canBai_SAMN02921314":"NNN",
       "canLup_SAMN02921310":"NNN",
       "chrBra_SAMN27257233":"TTC",
       "root":"TTT"
      },
     "6":{
       "Node5":"GAG",
       "canLup_SAMN02921310":"NNN",
       "root":"GAA"
      },
     "60":{
       "canBai_SAMN02921314":"NNN",
       "canLup_SAMN02921310":"NNN",
       "root":"ATT"
      },
     "61":{
       "canBai_SAMN02921314":"NNN",
       "canLup_SAMN02921310":"NNN",
       "root":"CAA"
      },
     "62":{
       "canBai_SAMN02921314":"NNN",
       "canLup_SAMN02921310":"NNN",
       "root":"GAA"
      },
     "63":{
       "canBai_SAMN02921314":"NNN",
       "canLup_SAMN02921310":"NNN",
       "canRuf_SAMN02921317":"NCT",
       "root":"GCT"
      },
     "64":{
       "canBai_SAMN02921314":"NNN",
       "canLup_SAMN02921310":"NNN",
       "canRuf_SAMN02921317":"CTN",
       "root":"CTG"
      },
     "65":{
       "canBai_SAMN02921314":"NNN",
       "canLup_SAMN02921310":"NNN",
       "canRuf_SAMN02921317":"CNG",
       "root":"CTG"
      },
     "66":{
       "canBai_SAMN02921314":"NNN",
       "canLup_SAMN02921310":"NNN",
       "canRuf_SAMN02921317":"AAN",
       "root":"AAG"
      },
     "67":{
       "canBai_SAMN02921314":"NNN",
       "canLup_SAMN02921310":"NNN",
       "canRuf_SAMN02921317":"CNN",
       "root":"CAC"
      },
     "68":{
       "canBai_SAMN02921314":"NNN",
       "canLup_SAMN02921310":"NNN",
       "canRuf_SAMN02921317":"NNN",
       "root":"CAG"
      },
     "69":{
       "canBai_SAMN02921314":"NNN",
       "canLup_SAMN02921310":"NNN",
       "canRuf_SAMN02921317":"NNN",
       "root":"TGG"
      },
     "7":{
       "canLup_SAMN02921310":"NNG",
       "root":"TTG"
      },
     "70":{
       "canBai_SAMN02921314":"NNN",
       "canLup_SAMN02921310":"NNN",
       "canRuf_SAMN02921317":"NNN",
       "root":"CAG"
      },
     "71":{
       "canBai_SAMN02921314":"NNN",
       "canLup_SAMN02921310":"NNN",
       "canRuf_SAMN02921317":"NNN",
       "root":"CAA"
      },
     "72":{
       "canBai_SAMN02921314":"NNN",
       "canLup_SAMN02921310":"NNN",
       "canRuf_SAMN02921317":"NNN",
       "root":"GCT"
      },
     "73":{
       "canBai_SAMN02921314":"NNN",
       "canLup_SAMN02921310":"NNN",
       "canRuf_SAMN02921317":"NNN",
       "root":"GCA"
      },
     "74":{
       "canBai_SAMN02921314":"NNN",
       "canLup_SAMN02921310":"NNN",
       "canRuf_SAMN02921317":"NNN",
       "root":"GAA"
      },
     "75":{
       "canBai_SAMN02921314":"NNN",
       "canLup_SAMN02921310":"NNN",
       "canRuf_SAMN02921317":"NNN",
       "root":"TAC"
      },
     "76":{
       "canBai_SAMN02921314":"NNN",
       "canLup_SAMN02921310":"NNN",
       "canRuf_SAMN02921317":"NNN",
       "root":"ATG"
      },
     "77":{
       "canBai_SAMN02921314":"NNN",
       "canLup_SAMN02921310":"NNC",
       "canRuf_SAMN02921317":"NNN",
       "root":"CAC"
      },
     "78":{
       "canBai_SAMN02921314":"NNN",
       "canLup_SAMN02921310":"NNN",
       "canRuf_SAMN02921317":"NNN",
       "root":"AGT"
      },
     "79":{
       "canBai_SAMN02921314":"NNN",
       "canLup_SAMN02921310":"NNN",
       "canRuf_SAMN02921317":"NNN",
       "root":"TAT"
      },
     "8":{
       "canLup_SAMN02921310":"GNN",
       "canRuf_SAMN02921317":"GNN",
       "root":"GTA"
      },
     "80":{
       "canBai_SAMN02921314":"NNN",
       "canLup_SAMN02921310":"NNN",
       "canRuf_SAMN02921317":"NNN",
       "root":"TTT"
      },
     "81":{
       "canBai_SAMN02921314":"NNN",
       "canLup_SAMN02921310":"NNN",
       "canRuf_SAMN02921317":"NNN",
       "root":"CAG"
      },
     "82":{
       "canBai_SAMN02921314":"NNN",
       "canLup_SAMN02921310":"NNN",
       "canRuf_SAMN02921317":"NNN",
       "root":"ATC"
      },
     "83":{
       "canBai_SAMN02921314":"NNN",
       "canLup_SAMN02921310":"NNN",
       "canRuf_SAMN02921317":"NNN",
       "root":"TTG"
      },
     "84":{
       "canBai_SAMN02921314":"NNN",
       "canLup_SAMN02921310":"NNN",
       "canRuf_SAMN02921317":"NNN",
       "root":"GAA"
      },
     "85":{
       "canBai_SAMN02921314":"NNN",
       "canLup_SAMN02921310":"NNN",
       "canRuf_SAMN02921317":"NNN",
       "root":"GAT"
      },
     "86":{
       "canLup_SAMN02921310":"NNN",
       "canRuf_SAMN02921317":"NNN",
       "root":"TCA"
      },
     "87":{
       "canLup_SAMN02921310":"NNN",
       "canRuf_SAMN02921317":"NNN",
       "root":"GAT"
      },
     "88":{
       "canLup_SAMN02921310":"NNN",
       "canRuf_SAMN02921317":"NNN",
       "root":"AGC"
      },
     "89":{
       "canBai_SAMN02921314":"NAC",
       "canLup_SAMN02921310":"NNN",
       "canRuf_SAMN02921317":"NNN",
       "root":"TAC"
      },
     "9":{
       "canLup_SAMN02921310":"NGG",
       "root":"AGG"
      },
     "90":{
       "canBai_SAMN02921314":"ANN",
       "canLup_SAMN02921310":"NNN",
       "canRuf_SAMN02921317":"NNN",
       "root":"AAG"
      },
     "91":{
       "canBai_SAMN02921314":"NNN",
       "canLup_SAMN02921310":"NNN",
       "canRuf_SAMN02921317":"NNN",
       "root":"AGG"
      },
     "92":{
       "canBai_SAMN02921314":"NNN",
       "canLup_SAMN02921310":"NNN",
       "canRuf_SAMN02921317":"NNN",
       "root":"CAG"
      },
     "93":{
       "canBai_SAMN02921314":"NNN",
       "canLup_SAMN02921310":"NCN",
       "canRuf_SAMN02921317":"NNN",
       "root":"GCC"
      },
     "94":{
       "canBai_SAMN02921314":"NCN",
       "canLup_SAMN02921310":"NCN",
       "canRuf_SAMN02921317":"NNN",
       "root":"GCA"
      },
     "95":{
       "canBai_SAMN02921314":"NCN",
       "canLup_SAMN02921310":"NNN",
       "canRuf_SAMN02921317":"NNN",
       "root":"CCT"
      },
     "96":{
       "canLup_SAMN02921310":"GAN",
       "canRuf_SAMN02921317":"GAN",
       "root":"GAG"
      },
     "97":{
       "cuoAlp_SAMN10180424":"NNN",
       "root":"ATT",
       "uroCin_SAMN04495241":"NNN"
      },
     "98":{
       "cuoAlp_SAMN10180424":"NNN",
       "root":"ATT",
       "uroCin_SAMN04495241":"NNN"
      },
     "99":{
       "cuoAlp_SAMN10180424":"NNN",
       "root":"TGG",
       "uroCin_SAMN04495241":"NNN"
      }
    }
  },
 "tested":{
   "0":{
     "DireGB":"test",
     "Node4":"test",
     "Node5":"test",
     "canBai_SAMN02921314":"test",
     "canLup_SAMN02921310":"test",
     "canRuf_SAMN02921317":"test",
     "chrBra_SAMN27257233":"test",
     "cuoAlp_SAMN10180424":"test",
     "lupMes_SAMEA5411047":"test",
     "lycPic_SAMN09924608":"test",
     "speVen_SAMN27257238":"test",
     "uroCin_SAMN04495241":"test",
     "vulVul_marble_Fox4":"test"
    }
  },
 "timers":{
   "MEME analysis":{
     "order":2,
     "timer":30
    },
   "Model fitting":{
     "order":1,
     "timer":1
    },
   "Total time":{
     "order":0,
     "timer":32
    }
  }
}
```
